# DASH: A versatile and high-capacity gene stacking system for plant synthetic biology

**DOI:** 10.1101/2025.03.04.641457

**Authors:** Chengsong Zhao, Anna N. Stepanova, Jose M. Alonso

**Affiliations:** Department of Plant and Microbial Biology, Genetics and Genomics Academy, North Carolina State University, Raleigh, North Carolina, United States of America

**Keywords:** DNA assembly, Gene Stacking, Recombineering, Golden Braid, *PhiC31* Integrase

## Abstract

DNA assembly systems based on the Golden Gate method are popular in synthetic biology but have several limitations: small insert size, incompatibility with other cloning platforms, DNA domestication requirement, generation of fusion scars, and lack of post-assembly modification. To address these obstacles, we present the DASH assembly toolset, which combines features of Golden Gate-based cloning, recombineering, and site-specific recombinase systems. We developed (1) a set of donor vectors based on the GoldenBraid platform, (2) an acceptor vector derived from the plant transformation-competent artificial chromosome (TAC) vector, pYLTAC17, and (3) a re-engineered recombineering-ready *E. coli* strain, CZ105, based on SW105. The initial assembly steps are carried out using the donor vectors following standard GoldenBraid assembly procedures. Importantly, existing parts and transcriptional units created using compatible Golden Gate-based systems can be transferred to the DASH donor vectors using standard single-tube restriction/ligation reactions. The cargo DNA from a DASH donor vector is then efficiently transferred *in vivo* in *E. coli* into the acceptor vector by the sequential action of a rhamnose-inducible phage-derived PhiC31 integrase and arabinose-inducible yeast-derived Flippase (FLP) recombinase using CZ105. Furthermore, recombineering-based post-assembly modification, including the removal of undesirable scars, is greatly simplified. To demonstrate the utility of the DASH system, a 116 kb DNA construct harboring a 97 kb cargo consisting of 35 transcriptional units was generated. One of the CDSs in the final assembly was replaced through recombineering, and the *in planta* functionality of the entire construct was tested in both transient and stable transformants.

## Supplementary material for "DASH: A versatile and high-capacity gene stacking system for plant synthetic biology": Data S1 (part 1 of 3)

```
@0_5HXJ7J_1
TTTGTATTTGTAAAATACTTCTATCAGAATAAAAATTCTAATTCCTAAAACCAAAATCCAGCGCTGTCATGAGACCCCGCGGTGCGGGTGCCAAGGGCGTGCCCCGTCTAGATTGGGGGCGTACGTCTCGGAGTCGACTTGCCTTCCGCACAATACATCATTTCTTCTTAGCTTTTTCTTCTTCTTCGTTCATACAGTTTTTTTTTGTTTATCAGCTTACATTTTCTTGAACCGTAGCTTTCGTTTTCTCTTTTTTAACTTTCCATTCGGAGTTTTTGTATCTTGTTTCATAGTTTGTCCCAGGATTAGAATGATTAGGCATCGAACCTTCAAGAATTTGATTGAATAAAACATCTTCATTCTTAAGATATGAAGATAATCTTCAAAAGGCCCCTGGGAATCTGAAAGAAGAGAAGCAGGCCCATTTATATGGGAAAGAACAATAGTATTTCTTATATAGGCCCATTTAAGTTGAAAACAATCTTCAAAAGTCCCACATCGCTTAT
+
44@??;86649@@EDH@@A?==:9-''''+9?ASDGE:A??@GDGSIGSSFMJFIKSJJSHMEDGSJGEE9989?ACCKSBB@=@10./..//--/59//10000)'&&+))))*/1KHFDCCF>>;;;89:DHD=<<=JFHIDA5A:D=>::<;<<=,,,,,,B><>;4477/---.:84<:57@5556IDHGPMGEFDADJGFKFFDEAC/++++;321111?875-8ECLGSHGHFSLADA@SG98--8../42643367=1BC5412555597,+'''&-***689AOGHGOGFFPECFMLSIFFEISLSSGHKLGSISFGFGSSJDGIJJKDOSFGHGHJIGFGSPGKHHISSHHDEEMALSKSSHFKLGNSSJSFFA41//:9<;:=;:56;HBB?A??CEESEHFBCHSHESPEFFIHJGNHELFC@LGSJHJJ7774444@I>>??KKGDGGGGHGFSDED33297679?>1123431345D996593AED:7751)%
@1_5HXJ7J_1
CTTTTCTGCCAACGCATAATCCCTTTGCAGAGCTGGAGCATATTCAGGATGTTCTACGAATCCTTCCTTCGGCACAGCGTTGTCATATAGCGCCTTACTAGCAATACCAAGCCGGCTAATGCGTCGATGGAATTTTCCGTACGCACTGCGTTCGAAACCCTGTTTCACTGATTTGTTAATCAGCTTAAGTTTTGTGAAGTTTTTTGACGTTTCCACCGGGTCGTCTGTAACAATGTGATGCGCGATGTTGGCGATCGCATCGTCATCCAGGGCCTCACCAAGCGATGATGCATTTTTATTCCGCATCGAGGTATGTGTGTGCAGATCGGGTTCTTCATTTCTTTCCACTTCTCGCACTCCCTAGATCGTAGAGGTGTGGCCATAATATCAGAATGACGCGCCAAGTTTAAAAAAGGCTGTTTCATCTGAAATAGGCATTACCACAGGAAAGTGTTGGATCGGCTGCGAGGATGGAGGTTTTCTGCCGCAACGGCCTGAGATCAACGCAGTTCGTCTGGGTCCGGATGAGCTCGCCAGCTGATGTACCGTCAGCCGAGTCGGTCAATGTGCTTGACGTGGAAATGCCGTTGGCTTTGCGGGCATGGCCGTAGGTAGAACAGCCAGCGGATCGCCGTGACGGGTCGAAGGATGTCATTCCAGTTTCCCTTGATCCGCTCGATGTTGAGGAGTTCACCAACGAGCGGCGCCAGGTTTTGGGAGGCTGTGTCTCCGAGTGCAAATGGAGCACGGTTCGCGGCGCCGAAGACCCCTAGCGATGTTCAAGCGCCGCGATCATTAGATCTCCACTCCATGTTGTTTGCCCGCTGAAGCAAGTGGGCCAGCATCGTGCTCAGGCGCCCCCAAATCGTCGAAGCGCGAACTTAAGCCTGTGGTTCTTCCTGCACGGAGCTTCACCGAGGATCAAGAGGCGCTTCAGACGACGGTTTTCCGCCTCGATAGCGGCAAGCTCTTCCTCAAAACCTGGCAGCACCGAGGGACCACGACGGTAACCTTGGACTGCAGGACGTTCTGTGGTGTCCGGGGACCGCCTTTTTCCGCGGTTTCGCTGAGATCTTCGGAGCCTGCGGGCGGGGCCAAGGTGCGCTCCTCCTGCACGAAAGGCGCGGCAAACACCTTGCCCTCAATAACTACCGGCTCGATGTGACCCTCGTTCGGTGATGATGTATTGGGGGGAGCCGGAAGGCCCTTAATCTCAACCTGAGCAAAGATGGCAGCCACGTCTGGATCTGCAGCGACAACCTTCTCCAGGACGGAACGGACTTGCGGCAGACTACTCTTCGGCACGACTCCGTCGGCCGCGACCGCACGGCCCACCGCCTGCAAACCCAGATTGCCCCAGATTGACGTTGGTCGGGCCTTGGCTTGTCGCCTGTTCGTCTTATATTCGACGACGAATTTGGGTCGTGGTTTTTTCATATGCCAGAAGATTGGGATTGCTTGATAGCGCAACGATCAGAATGCGCGGAAATTTTCCAAGGCATTCATTGGTCGATGCGCGTCAAGTTGATTTAGCGAGGGACCCCCAAAGGCCGCTAGTTGATTCCAAGTCTTTTGCGTAAGTCCGCGTTTTCTGCGCGCAATTTTTAGAGAGAAGCTGTAGCTTTCTGAGCCGCCGATTTTCCTCCTCGAGTTGGATGAACTCGCCGAGTTCATCGTCAACTGAAACAGACACGGCCGGATTCTGTGGAACAGGTTGAACCGCAGCTCTCTTCCATTGATAATAGGTCTGAACGGAAATACCCACGATCTTAACGGCGTCCTTCAAGGTTGCACCGCCAGCGACCTGAGCTTCGATTTGACCGATCTTCTCCAGTTTTTCTCGGTTGCTGAGGCCGCGGGTTTTCGGCTTCACGGATTTGAACGATCCCGTGCGGGCTGTTTCGGCTGGTGCTTTCTTTGCTCTTCTACCTCTAGGAGCAGCCGGCTCAACTTCTGGCAGCAGCAGTACCGTCCGGCGGATTCTGGATCTCTTCGTCAGCCATTAATCGTCCTCTGTGGGTTATTGCTTTGTCTGCCAGCTCGATCCAAGAGTCAACGTTTGTGCCTACGGCAGTGAATAGGCAGTGCTCCGCGACTACATGCCTCGGCCGGCAAAATACCGCCGCATGAGAGCAGGCTCTCCTTCACGATCAACGATCGGCATGGGGCCTTCGTGCTTGTAGTAATGTTATCGCTCCCATCAGAGCACACTTGGTGCTCCGGGAATCGGATGGTCTGTCGATCATCCAAAAAACGCTCATGTTTTCAACCTATTAGGTCTGTGGTCAGCTGACCACAGACCATCCTGCTCCATACTCGCTAATTCTAGCCAAACCGCAACGTCCCCTGCCCGCTAGCCTTCAAGAGCGCCATTATCATCGGGCCAAGTGAAAACTTCCCGAGCTCGCTCCGCCGTGTCAATCTCGGAGATAGCCCCCAGCAACCGATGAAGTTCGCTCACTCCAAAATACGCACCATCGCTGCTGCCGCATTCTCCGGTCCCATTGCCTCACACGCGTCTTGGTAAGCCGACGGGCTGACCCCCAGCATAGACCGAACCACCACCGCAGCCGACATGAGGTCACGCCAGCTAGCAACCGCACCGCTCGGCCCATAATTGCCAATGGTCGGGCATGCTTTCAGGATCATCCCGAGGGGGAACGCTTTTATCGGCTCGCTCCCTGCCCGGTCTATTTCACTCGGCTTAGCGCCCTGCTCCTTTTCAGAGCGAGGTTCAAGTTCATTAACGGATTCGGGTTTTGAATTCTGTATGTGCTGCTCGCTCTGGGCAGCATTGGTGCTATTATTTTGAATTGTCTCTAATTTCCAACCGGTTGATTATCTCTTCCTGGAGCATCCACATCTCTTCGAGAATTGACTCTACATCAGCAAGCGTCGGGGCGCGTGGAATTCTACCCACAAGTTCCACATAGACTTCCTCGACAGCTTGCCAGTCGCCCTCCGCTCCCTCTTCCATAGCTGCCGTAATTAGCTTCCGAACGTCCCGTCGGCAAATCGTCAGACTTTCTTTGGCCATCCTGAATGCTGCTCGATCGGCCATCACCTGCTGTGCCATCATCGCTAGCTCTTCGGACCGCGCGAGAAGCGGAGACAAATCGAAGCCAAACGCGCGCTCGATCTGACCAGCGCCATCCTTACGAGCGTAACGCTTTCCGTTGGCGCTATCCTTCCGGACGATCAAGCCTGACTCCACGAGCATGGCGATGTGCCTACGCAAAGTCGCGCCAGCCATCCCATGCGCCCGAAGGGCAAGCTGAGCATTCGACGGGAAGACAATCAGCTGTGCCTCCTGACGCAACTCCGTTTCCGGGTGAAAGCTCAATAGCGCATCAAGGACGGCAAGACTGTTGGACTGGATTCCAAGTAGTTCCATGGCCGCGGACGCGTCTCTAAAGACCTTCCACTGTTCCGCTGTCTTGCCTTGTTTGATATCGGCCAGCGCCGTCTGGCGCCGCACAAGCGCAAGCGTCATTGGCCGCCGCCCGAATGGCGTCGTTACACTTCCTGTCTGCATCATCTTTCACCTTTCAGCAGGCAAAGGAAATCAGCTCACCAAAACGGCGCTAAAAACTCTTGACGAGGATTCGAGGAAATGCGATTCTGTTCGCGCTAGAGAGACAGAAGGGCTTCCGCGACGGCGACGTTGAGGGGGCTCTTTTCTTTTGCGGTTTACTCTCCCCGTTTCCGTTGGTTCTCAGCGTGGTACGCTTGATACAGCGCTGGCACATAATGAGCACGAAGGTCGCAAAATCGGGCGTCGCCTTCCTGTCAATCGTGATTTCCGGTTGTGCCTCTGCGTCACCTGTGCAATTCTGGTGCCGTCTGGGGTGGCCATGACCTCGGGAAGTCCACGCGCAACCCGACTGGGCTTCAGACTAGCGATCACCGCCTTGAATCGTTCTGCCGATGGCAGCGCTTGAACTTCCTCCGACATAGCATATTTAGCCACGTCGGCCGGTGAAGAAACTTTCTCAATCAGCTCGGCAAGTTGTTGCCAACTCGGCCGTCCAACACCAGGAGCGGCACCAATAGCATCGGTCAGTTCAAGAGGGGAGGGCGTCGACGAGCAGAAGCATCTTGGACAAATTGCTCTTGTCAATCGACATCGCGGCGATGACGATCTCTTCGAGAAAACTGCCTGTTCAGGCGATGTGCGAAGCGCGCCTTTTCGATGAAGGTGGGTGCCGCGCGCTCATTGTTTTCCTGACCCTGTGCTACGACCACTTGCTCGTCCGTCAGTTCGCGAACGACCGCTCTGACCGGAAGTCCGTGT
+
,+)'&%%&-=<CSISJIBBCCJQSIFCO6566;DD@ABFFKIHDBDCHSSSHSHISI><;;=ISSNGSSKPMGJNHGMGPHHLHSSLSGJHISKGSHFGCABBGHFSSIISSFSMGFLMSKSFGBCBCDGOSSSSJLH?GDSSJSSESE754/,&&'BFHHI=>>>SSHHSSSSJSSHFNFIEIEGA67DGFLSIEEHGEEJSEDDEKJJSSGI8LSPSJFLHJSKKPBCE9889SHMIPNHF<<<<A:89<CADC@>5555:800/***+8?EIC?@DA>>=>=DABBA654445<<8889DHKRIHLGJFMMJLIHOSNGH.,,-==>DSBBBAKMIHSHFNPHFKHJESJLSJFNQSFM8*)))..,...GIIS>==?CE,,,03/2335CGJJGJGCHE:9:IF<<96111:3333::7>??@DBGFHSJISGSQOKIIKIPIGSJILGF>9:<CIEDEDIEEBBFFSFGGSEFKELJE?C1/44DDESEHK?::9:<>>>AGEPEMFESGJGKSNGJCEGGIHOFSMGJIIOKLHIISIJDIFMCBBCEA;;<==@@:889?@<<::::LJKIIJSHJGFE@AAJKPHSOMJGMJJIIFGHDIS,,,,&&'(&&%$&&+**0/033439=@DGIFFJSFEHKMISMEJCCEAD>?7777>:90'6=ESPSSHGGIGGGBBEEHOJSJDGIEJSB?9:=BD@A=<=<3*,119AFEGKHIFIKQSBCFGHJJMFIGSA@@BCAD66883+((*,1122>BDIDELDF<<BCHGGSSDGEFD??;9:9999<<4.../6://<=E??BIKSSLNKSJHLSKJISHGGSGRIH0//0FGFR@@<;<<=;;<DIIKQIEESI@@@AQSGGMSJSSFJKJGGSGHJSSSB?//18A@?<?C:97775568:;<--*'())+,0-))++66555598667DEISKSISHCDBDLIBADB??>?SEIFIGDCEG@?:N?@@L??@FEJ655561+,-/14444?>>FCJEIGJJFHCEIGDMSBADDGFHFIJNJHGGISJS?CDLLDD&&&'6+*4''./16?@D;:82(&&'(..,*,56DBAIEB??4+111JEGEFBCFHFHGSJSGOHIJFHSHKIJSSSSIGIGFSLHCD@8?78SSHINSKHSKIIKFJLDFDCECFLESKNJJRMSGKJSFSFSMMJNSIGE333KJ=C>;;<JEJSQSHFD7***+C??HLHJKILNHJFHIIKGGJESNISHSFJGEKJSJGGDEJKRJFBDI@C<=<=:SIRLHHJSSFKMEHDESSSPS@@??@CE><A<?@DEHEEGDIRIKRAA@ARF53232<;:@A@FQDBBDFHDJHFE?AGCEFC?<>AFFBEFJIIESSHSJSKFHFBDFNNGHPHHGKJGDIGG?C7734BCGDPGFLRFLLIIGLINSQSHOICGISGLSFFRSGMFLJKHGGSIGMSJSHMLJJSSLSJJGRSG<<AA<<:----,,,,07;;;..5>BB@?=:5*+9ESSJIJEFA'%%%%%%1;AA??DBCBBGI;AB>222..//1+666@EGGFSMHSQFEG55GMSNIESHSLGHSJSILSKSSGJSIIKJFKJSHSILSMLDKHSENSH@-''',-BEHFMDH==ABELMIJJKSNJHJHGSSHGSSGIHJOKIHFD///7DHEEMGEGGCEEIGIKSKIHKFGKSIHJSMLSISDC@C@==>;<>,++*'&&$%%)/0ABDFFKGGEIMSIMDDMEIHSSGJDJIISLHFHSHSSHFSFSSFEGKICE@@BESH<BFDDFDHKGKG>::8922+*&%%%-8:<A=<<<A433334977784-777;;>?PHESRHISSHGFDEDBAEJFHSSBDGHSGISEGSKSSJKKSGGGHJCBASSJPIHIKBBBAS@5CHGSJSIIGSH>8339SNLRHHEIGHGSGGGMILFGKSSJHJNFIISKGHIHLCDACE<<<<91-)),>FCHJG@AA@A=99:>JJCAD?>@>A=;33@@=>B@CHOHPGFPSIISSMELFIE>=857799;0//.03././66;<?>ECA=::;ASFA@AADFIDFFMOFFHCB<;20006(((')((((((AA?<<<;>=GJKGSHLGEFSMHEGHGHLFEC@BEDFED;<65..--++,3@@DDKGCG==?A=CJ<<<:1**)*/0666=HECGIIJFED<=<<<;<><;>CKSIFFGID88824921/.-+*+,/))+,6792222333?DFFCDCCD??>?IHE8((((442-++,ACHMIMJGMEDEHSGSSEIGSMHIFIGOKSLFFISGHHEGHMSSJSFISKMSOSFFICA@C@@?>@>863484834(&'89KFSLCFEFLGJE<<<=CANKGEGDGSHFHIHHNSHIDBA?BEFFJLSHGDDDSGSSEH@?SKDC=9>;7CDDHFCDGJISOHFIML0'&'*0034=BCM><<9=<0%%%%'&&'()22488855558,,,,<.,+**&&%'**+,9=<<@>9:;>L;;;;EEIM@9MCNFE;GJEEGHGGS@?AB@?@AK>>?>DEGJHIG@@@BIGHSOSJJFKCECAAEI>>>>DHHQSSSJGSGGSGHHDCH::;<SHFKDEDCNSGHOFGFDFGSAAA>;8((ABHRMSGFFDKISGPJMSPJDDCGLSHSHJ41667;>7657:1.==ADEIEKFCDBDSHKEKIEGS><;<5564@BB7)A=?EFIJEC81000,,5=:CBHSSFGFIJGICEA>?==BKSGEKJNJJJLGMJQSPJDHLHSSFKGGHHKSSSEEEAIDSHFBADIISSJPHGKIJHE??@@<;;;<<;CDEIFCA>55354'')'/7<55;;ABHJLHOMSKJFEFNSGSINKIS66<89C@@FGDBEEICCIGEHBAI>>>?HMFB@ABPSJISJLKSKSEGHSB@5++,AD????@AAABA@@DISHSHFFISJHPKKSSIHSSECDFHNKHEEJSHLSFDAAA@6540+235@JCCFBGEEISIKFSKFMSEBCBCIJFDESSEH?GKGKHHSGBHEGHLC>>>5540/..16:>;@A@=FKMIJHMP@@A?F>@211,,-.;=>=SIFGBDBCSSPJHFKLIDNHFSMKSMGFGEFD=;<PSKGDLBHMEEGEC?53/)+(((:;3223JHHKSSGKSSCBB,))*-;;;JGSHFIIKSSKLLE@EBHMSJSGHSKHHISHF<>?@KKGKIHGGDA=.,*-,?****CHFGGSLPOSPINMLLLHGJJJMSSSMKHFC@BCKFGPHMEPIGCIHMIDGFSHFFFIFGCCCSDGJGOKNA@?@@777:DCC?>?@<><AC=>9''''1117CDBEGSJSIHSIJIJSSKSSSJGFED>@;09//:<:9/../=BD==5<FEDEDHJECCDNHHSH@DFABBDMGIFSDEJ?>=??>??@ABCKILJSSRSMSFFBBAFABESJNJJHF?996/2)).)+1ADIKDDECEDCIDSSIKGGJJFISFIFHHJQGHIDDCCIDCA;@?>==>>>>??LFABCDSEHGNGGKF=>=2()))9FEESCCDSFGFGGKB@<<A=>>QHFIJSKKC?>CEGHSH@.---...AHGSMGSJJOSMQHSIKNHLKLSPESGSQMHISRSEFEHISFGGDISIHILSSSASE@FEDCCFDIRSIKOJHHLAA>?=B<87**@@EKGISJMHGSSJHJKJSDCED@=>=?SRHIRKKISDB>KDBFIFFSIKSKGE=<HFEFQSSHKKLKSHEJSROJGMSLGSSJKKHSJHSMSSSNGFGFKGGDCC99:)))+EDHLKSSSILSEIISSJSSGERLJEKKFSLJJMSILFSFFSKDEA51(#$$&$#%(*')-7:BEIDGNJEEPSHKSPOGOSSJKFIDFG>>CSMISGIGS96667.-04CEC>?=66679:GJSQB@9?CDFKHGD=914.-+*+,:?BIHJGHLGSFKEGHB@??@?@H644@FJ:::;B@A::;=HB==>;:3>?@KMOMJSSGSH>??@HGKFLHISOKHHIFJSRHHEBDFED=333<MIJHEEMRCBBDSGS@66<>DGNIIISEBBCDCCC0001AFFMIJGSHSFGIHESDCEA?@@A=<<=;4&&)01<:<44<4;;32345<<?@BBOEF;;;;ECHDEGHSEFHGEEDSEH:000'''''-/./3==::9977('%%'&&-&--.6<=BBEFFCACFIEFBCBEHFDSKB@AAIFCA:9)(-000:>?AIDIEC,++-----14554667784(((/-/0=@CSFG@??:;:;==@A=<=<=@>8788@98**))270188?>FSNFEFKKDCCCC<D@S@?,+'%$$
@2_5HXJ7J_1
CCGAACGAAAAACGTGATCACATGGTCCTGCTGGAATTTGTGACCGCTGCGGGCATCACCCACGGTATGGACGAGCTGTATAAGTAATGAGCTTCAAATAAAACGAAAGGCTCAGTCGAAAGACTGGGCCTTTGGTTTATCTGTTGTTTGTCGGTGAACGCTCTCTACTAGAGTCACACTGGCTCACACCTTCGGGTGGGCCTTTCTGCGCACCTGCATATACCCCTGCAGTCCGGCAAAAAAGGGCAAGGTGTCACCACCCTGCCCTTTTCTTAAAACCGAAAAGAGAAGACTTGTTTCAGAGCTATGCTGGAAACAGCATAGCAAGTTGAAATAAGGCTAGTCCGTTATCAACTTGAAAAAGTCAGCTCGGTGCGCAAAATTTTCCAGAATCGATTTCTTCTTCCTCTGTTCTTCGGCGTTCAATTTCTGGGGTTTTCTCTTCGTTTTCTGTAACTGAAACCTAAAATTTGACCTAAAAAAAATCTCAAATAATATGATTCAGTGGTTTTGTACTTTTCAGTTAGTTGAGTTTTGCAGTTCCGATGAGATAAACCAATAACGCTGTCATGAGACGAGTAGTGCCCCAACTGGGGTAACCTTTGATTGCCGGGCGCGTACTCCGGTCTCGAGACTGAGGGCCAACTCTGATCTCCTTTGCCCCGGAGATCACCATGGACGACTTTCTCTATATTCTCAAAATCAAGAAGCATTTCGACGGAGAAGGTGACGATACCATGTTCACCACCGATAATGAGAAGATTAGCCTCTTCAATTTCAGAAAGAATGCTGACCCACAGATGGTTAGAGAGGCCTACGCGGCAGGTCTAAATCAAGCGATCTACCCGAGTAATAATCTCCAGGAGATCAAATACCTTCCAAGAAGGTTAAAGATGCAGTCAAAAGATTCAGGACTAACTGCATCAAGAACACCAGAGAAAGATATATTTCTCAAGATCAGAAGTACTATTCCAGTATGGACGATTCAAGGCTTGCTTCATAAACCAAGGCAAGTAATAGAGATTGGAGTCTCTAAGAAAGTAGTTCCTACTGAATCAAAGGCCATGGAGTCAAAAATTCAAATCGAGGATCTAACAGAACTCGCCGTGAAGACTGGCGAAGACAAGACTTCATACAGAGTCTTTACGAGGAGATGA
+
?B@BDEEHGSSSNDNHDES@@?@SHJMMSLEFGPSLLEDDISQJHKFSMSGHJFJGLHJIIFKCA<:887=?GRNGSLJHNGDHHQMSFFJKSJFSSSIHHISE@?@GGIED000065558BA?A==BDFCF;0,,/603234593>BFFSEDIGHSMR999459;-,---24=BAACBS=999*%$''*+0****10+*)*,((()27;<BDGISSJEBAAADCDDED<<::<AEE988FSEC=DJIEHFMFEIKFSESGGSM<7@=<><22/(.=IEFEAA>>ABA>A?@>>?EC;HSDGGMSIJSHSGNHGSJPH:::9*))))--:?FJGFL@BB@H=3310('),,8<<<=HFIFJH==;(&&&'./123523)()542..---.*))31101:3A?569--<=EEFFJFGEDFNHEHHMHGPSJG:::JKSSIHGEA<,-GGIJEGCLSIEKHGGHSFJRISKGFGSHSSHGEDSSSSSIPHGGSIHKSLKFGJEHSISHGGGHHIGNGFJFSHFSIIIJGNF----6CMNSEFIEDDA@BADBHSHFIHFHIFGMDCDDLSISCA>>@@<<<@FDDCOFIH@=>=222A@?>>8781)'&&'(((45?=<;;=<<))('&%%&%%&-&&*('('&(2,()&&&(((867>BD<E?B9:917000@??@C:::;EEC@?93>;;))&(&&(+**)*,'&$$)+&&%%&&%$$'334DLGEIIA?@??CPBB??ABIFSFHNFHJHKEFECDGSJLHSS??>=A87655FDDHFEIKLMSSIEHGKISNHKFIECCB;30-*()**+856=::00+***.**((&&)*-/-1+&&&&001<;4556322000./**((,.*'&&&&&'**(+-),*3:<DADIEAKJSEMG,,,,8CSHJFCAA7233DGESHSSHGFSJAB>==669-))*;?FFIG@;964333F;987689=<=<HSEIGFHIBC95213(()*.))*35>CKFEPIFFDDGSIEHHJIGHSFKSHJ?>=-''''1.''//0/.-..+,-2243337737:<AGCJGMEEEEEJLIIHCBBBB@?ADFHJFA<100/311+*)*-++ABDGEEIF<===A?66::55++++**)(&&'((%%''+-/320//33342+'%%&+'((((%
@3_5HXJ7J_1
CCGACATTGGAGTTATTGGACTATGACGATGACATCGTGGGTAAGCTCACTTGTGCCCCAGTTTGCTAGGGAGGTCGCAGTATCTGGCCACAGCCACCTCGTGCTGCTCGACATTAGGTTTCTTTGTCGGCCTCCTTGATTCTTTCCAGTCTGTGGTCCACATAGTAGACGCCGGGCATCTTGAGGTTCTTAGCGGGTTTTCTCGATATCTATGTGGTCTTGAAGTTGCAGATCAGGTGGCCCCCGCCCACGAGCTTCAGGGCCATGTCGCTTCTGCCTTCCAGGCCGCCGTCAGCGGGGTACAGCATCTCGGTGTTCGCCTCCCAGCCGAGTGTTTTCTTCTGCATCACGGGCCGTTGGATGGGAAGTTCACCCCTCTGATCTTGACGTTGTAGATGAGGCAGCCGTCCTGGAGGCTGGTGTCCTGGGTAGCGGTCAGCACGCCCCATCTTCGTATGTGGTAACTCTCTCCCATGTGAAGCCCTCAGGGGAAGAACTCTTAAAGAAGTCGGGGATGCCCTGGGTGTGGTTGATGAAGGTTCTGCTGCCGTACATGAAGCTGGTAGCCAGGATGTCGAAGGCGAAGGGGAGAGGGCCGCCCTCGACCTGATTCTCATCGTCGGTACCTGGCTGGCATGCCTTCGCCCTCGGATGTGCACTTGAAGTGGTGGTTGTTCACGGTGCCCTCCATGTACAGCTTCATGTGCATGTTCTCCTTAATCAGCTCGCTCATAGTAGTGTGCTGGCCACCACGAGTACGGTCACGGTCATGTTCCCCACCAGTATGTTGCTGTCCGTAGTACTGAGCTCTGTCTTTCAGATCCTGAGCTTTGCTTCCCAACTTCATCCTTGCACTGTCCAACTTGTCTGATCCCTGTGGGTGCTCTCCCGTTGCGTACCTATTCACAATCAATAGGTATCATACCAAGCATTTTACCTATATAGATGATATACACAGACACATTCAAGCTAGCTAGGTCAAATTTCGTATTTAGTTAACCAAATGTTGCCTAGAATTTGCAATTTATTATACTTTTACATTTGTTATTCGACCAAAAAAATTGATCCAAAGCTACTGGCTCAACACATGCATGCACATATTGCACAAAATTATGAAGTAAGATGATAAATGTATCTCTTGTAAATGCAAGAGAAAACGGTTATAGCGGCAATGCCAAACCCTCCAGAGGAAAGAAAACCGGTGATGAGGAGTGCAACTGTGATGAGAGCCGGGACAAGGATTGGGCTGAAGATAACGAGCAGAGGTGTTGCAACAGTCAAAGCTATGACAGTTCCAACAAGGGTAAGGCTGGAGAGAACAAGGAGGGAACCACCAGCTGTGACAGCAGTTGCAGCTTAGCAATCTGCCTAGACTTGGGGTGGTAACGAAATCCTCGTCCGGACATCTGGTACTGGTCACGATCTCGGCCCATCATCGGGTACTGATCTCTGCCGATGATATCGTGATGGGTTCCTCTAGCTGTATCCGCCATTTTTTTGTTCTTGTTTACTAGAGAGAATGAGATTTTGAATGAGAGATTAATCAAAAAGATGTGTATATATTTTGGAAGAGGTTGAGTATTGTTAGATATATTAAGAAAGGAGATGAGAAGTCACGTGTCAATGGAGACATCATGCAATTGTAGGCCACGTGTTAATGGCGTCACCATGCAGCCGCTGCATGTGTTAACGAGAGGAGTCTATTCGAAAACGCGTTTGTTTTTGCCTAGCTCAGAATGTGGCGTTGGCATCGAACCGAAACATAAAACGCAAAACGAACCTTTGGGCTCGTCAGTATGGGTTTGGGCCTTCAATAGATTCCTTCTATACGGCCCACATATCCACTATTGGCAACAAAATTAGAAAAATTTAGGATTTAGTTTTAAAATTTGTTCCGCGACATTCTAGAACCGCTGTCATGAGACGAGTAGTGCCCCAACTGGGGTAACCTTTGGGCTCCCGGGCGCGTACTCCGGTCTCAGGAGACTAGAGCCAAGCTAATCTCCTTGCCCCGGGAATCACCATGGACGACTTTCTCTATCTCTACAATCTAGGAAGAAAGTTCGACGGAGAAGGTGACGATACCATGTTCACCACCGATAATGAGAAGATTAGCCTCTTCAATTTCAGAAAGAATGCTGACCCACAGATGGTTAGAGAGGCCTACGCGGCAGGTGCATCAAGACAATCTACCCGAGTAATAATCTCCAGGAGATCAAATACCTTCCCAAGAAGGTTAAAGATGCAGTCAAAAGATTCAGGACTAACTGCATCAAGAACACAGAGAAAGATATATTTAGAGAGAATCAGAAGTACTATTCCAGTATGGACGATTCAAGGCTTGCTTCATAAACCAAGGCAAGTAATAGAGATTGGAGTCTCTAAGAAAGTAGTTCCTACTGAATCAAAGGCCATGGAGTCAAAAATTCAAATCGAGGATCTAACAGAACTCGCCGTGAAGACTGGCGAACAGTTCATACAGAGTCTTTTACGACTCAATGACAAGAAGAAAATCTTCGTCAACATGGTGGAGCACGACACTCTCGTCTACTCCAAGAATATCAAAGATACAGTCTCAGAAGACCAAAGGGCTATTGAGACTTTTCAACAAAGGGTAATATCGGGAAACCTCCTTGGATTCCATTGCCCAGCTATCTGTCACTTCATCAAAAGGACAGTAGAAAGGAAGGTGGCACCTACAAATGCCATCATTGCGATAAAGGAAAGGCTATCGTTCAAGATGCCCCTGCCGACAGTGGTCCCAAAGATGGACCCCCACCCACGAGGAGCATCGTGGAAAAAGAAGACGTTCCAACCACGTCTTCAAAGCAAGTGGATTGATGTGATATCTCCACTGACGTAAGGGATGACGCGAATCCCGCTATCCTTCGCAAGACCCTTCCTCTATATAAGGAAGTTCATTTCATTTGGAGAGGACTCCGGTATTTTTACAACAATTACCACAACAAAACAAACAACAAACAACATTACAATTTACTATTCTAGTCGAAATGATGGCTTCTAATTTTACTCAATTTGTTCTTGTTGATAATGGTGGTACTGGTGATGTTACTGTTGCTCCTTCTAATTTTGCTAATGGTGTTGCTGAATGGATTTCTTCTAATTCTAAATCTCAAGCTTATAAGGTTACTTGTTCTGTTAGACAATCTTCTGCTCAAAATAGAAAGTATACTATTAAGGTTGAAGTTCCTAAGGTTGCTACTCAAACTGTTGGTGGTGTTGAACTTCCTGTTGCTGCTTGGAGATCTTATCTTAATATGGAACTTACTATTCCTATTTTTGCTACTAATTCTAGTGG
+
GE@A@;;;6-),)**48@BABHGD212/0/)(((,0,,*,08111641149::<::>BNKLLLJJIG@@BDGKGMGKIISJHHOSPKSMSMFGIRGGMIKGGPJGSESE2110000088DHDDEOBIAA@?@H<:-1,/:??@@<:G:?FHKIGGSKIFSHSKCBC@A@@@DE?FNGSJOGO@?@?HKGIS==<766=D>:93'&&''''&&(00/066555:CBA>00/,--.54963556>?BA@@B?HGFGERE@:899AFEFFB@?@=;76...-23>8EOHHGHJMF?===FESSSHEHHMSIJOEDFCKHK2112?==98A>?;97558241021.68;77000,,.BSHGG9888:;47;100156778851/06989+ENIFDEEDEDDHSSINKHKGHFFGSSLBHDJSJ7778?>>EEFGFPGESHDEBB88.-.)**/,++(*++.-,()3'''(-+,--./+=BB999?===@421019:5.'&%'&'*(3BIGIIGKCHDGIFCCGBCDPLFKSQSMSMJHKLJDISOSSJSJSSSSSJQKSSOGJQIHIJCEF757EGHJFSFGEJIIPSHSDHHEFEB@A8C0/00<+(&&%%###$$$$&('''%$%%$#$%%%%%&%%$&&&()*36=?@?>=@@CKSIJSEFLEECA@;<:IGHSNSHJJSHISISMMEIJHKBDAB=<<;;889:ACB;;;8999988<4:FHGPESHGISHNGGSFDSRIEKIFISSHFEJDD>?A@BGCDSSSSSSSKSSGSN?KOKSHKPSGSSSIHLRJSFHNPSQISMFS4444SHPIGA@@<@65555JA643/-.3/100/4?;DBCFDBCDDAGCDGFFHSSSEEGFSKKHF933C@<<78111272-,,236149)(((CKSMKDOIJJPSSKSPILFSFSF8666871@ACGGKSMJMSJHGIJ>>??RNGSFLESKEPSJJSJGGKLQSKMEEFGNKHKHLMJSRGDIDEFFHJBSLIJSJIHFJDDE,***:99;DLSHGDCACF111173+)'''(:;@?AAABBGFG6667;;;JSSKID,,,,JBBAJ==>CDDDEGMIHLKEEFDCBHNJSFNGHEEIGDJAACSAA<>444785//14335/-,,,,('&&&'-**))++'''(CGGGHLSMFEFEJNFCDCGJGGLIFHFGIFIBC7799KNLGJGFE8<SHIIDFFFISJSJJJHHGSJSSHSHSC42-++++)--9@21/-++(&)--,,-//,((6=7778CFFFHCEHSHSMSHSSHIKGGGDCBCDEHJKHHLGLSJFJHNOJHFIJFSBCC@;8::6410068;>:DCFA@@AFFGJEQGFJEMSFQFIL>=>?3(=<....?AA@<-,,,+*'((&$$$$$%'''&&&+;:/-121(GCKHGFJJIFHDDFSKSHSGISE<44>>>?>@ACG@>=>CHDBBAIGE<<?@FDCGGCBBD=<==AFEDECEHCCAABBJCEGGFDCACCCECSLSSGGGJHGNNJIFFA?32200778844446677,,,,4333445/---1DCDKKSIACEB?@??@>;0;:*('(+(&'+'%$%&&&&$''&'),,.*.***13;90FCA@B@@@BISSHGSDHFJ8777;=9B32/..----,,9<=>EFHJKNOHGSS@<@JHEHIEIJFIQESHGSLISHHJNEJHHSIA=?D555DAEHGDDE<<7)'&&(('%&&(*2,'&&(,,32423>??ABKHSLSSJFDDFEJISSHJLDKJDEDHM@@,++>?12,,-42,+,,-*,1+//21)%$$'3;CJCDGDSIISJFNQJFQJJHJSSJKMSGJGKSFFHDGJDFFDMICEIGFISGJHGHSGHG<<<=D==?@CSIIGIHFESKSSGJNNSSSEHHSGMIISLSFSIDKEFLFIDDJKLIDEJJSDAD6228544789887<>?>8537=<>H>;:::99-+++,4:982==CABAAGJJNLJGFFSFDHIHDCC@;8677674-.5'&&(32235//.-,-.*9,,,CEDEFECNFKDCGE6+<449988;DCA=<=>A=<HFFPGSGJGG@66699:HBBACDA>;-,-+*+.4++/+,@BADNMGGLGG<<<CFGGEGEFDEGGDHSSGHHSIHHSIGBSSSKSJNKKKSHNGFILIISILHFGIISCINFMCFCCGAB=7,,,,/6767:789=B?>??:999=AEACCBE=1-..)0---9:>@BBBDC>BHFMHSMHHHFDEJFHEE??>?QHFNSSCDB>>??ABD555799995555692.-)(&''(&'%&$#$$&'*.0/+12504@BCCDDDFDFBCFEMKHGEEEFD++++99999AADB@A?<;;@BCFLFGHFDGGHGNSSJFCHGSHDHHFKISGPFDEHGSGSB@>?ABB>>BACFF:8889SHILFIEDGG@AFHFHFD7,**,00/./-+**()1//01:<65>=;<DHSE<88)))4333<:::;@BCJDB>89=;;833ABDFFJEHKSFEE>7466?JIIJJJSHFCFFGHKHSPPFSSSHDJ:98.//.5379:<:9::>BCGELFKSBABHSIFHJKKKJHGLHGSDCAABIIJHSFHGSKMSFGLFJIQ=<;;<>EMJSSFBCCFHEEGKGEEDG744*&'',-,/1210467299:A@??=3+,=ABEBBHGDGSJIMS7766447==CDLKGSSSLJNHJIHIIIHISIISIHHHGDDCBDFEGGKOIOSLFPNFABA8887:;::;>CACCI@@A@FDDJIFHSLKJLFHCFEGQGNGG;;A9C?A@AEIHHJ9899GIIEJAA@G<;755558=@BHRIHEEDGOIIKJESFEGDBCCCEFEDFDEHGDGFCA=HCBDFAB@@DIECA87223++++./.))))22333*))(*').0;BEBCSSSGIDCDEFGHFHFMKHHLSSFKKCEEGGGF>==</-))26<BEFLHFCDSDSHGHLEJKJGGELNIIJEHGDDDBABACHGEDEC@888<HF::::CESGDCB>>>EEKFCCAAABGSCCGDKIIGGFFFEEFDFCEGSJFFCCBCCEDCDFDBCA@BASDBCBCH=<;<?@<<A?>?A?@??@AFFFCDBACCCEDDEFDGCB@@ABBBCIDJHFEDBCCECE===;==<CFCEFDA@?@BBCCABDEKKGFKPFCCF??==AADCJHDKNGFFSJ@>>?CBA?==>?@AB>===ACACCC@@ABB==:<8886:::BEEEEDEGDEFBECBBCBFBBDBCFBGSFAAA@B?==<:440.*))*'(()2*,34=>??A=<<=CB@?AAG>DCDDSA6655::;>86+*&%&%$
@4_5HXJ7J_1
CCGTGCGGTCGCGGCCGACGGAGTCGTGCCGAAGAGTCATCTGCCGCAAGTCCGTTCCGTCCTGGAGAAGGTTGTCGCTGCAGATCCAGACGTGGCTGCCATCTTTGCTCAGGTTGAGATTAAGGGCCTTCCGGCTCCCCCAATACATCATCACCGAACGAGGGTCACATCGAGCCGGTAGTTATTGAGGGCAAGGTGTTTGCCGCGCCTTTCGTGCAGGAGGAGCGCACCTTGGCCCCGCCGCAGGCTCCGAGATCTCGAGCGAAACCGCGGACAAAAAGGCGGTCCCCGGACGCCACAGAACGTCCTGCAGTCCAAGGTTACCGTCGTGGTCCCTCGGTGCTGCCAGGTTTTGAGGAAGAGCTTGCCGCTATCGAGGCGGAAAACCGTCGTCTGAAGCGCCTCTTGATCGTGAAGCTCCGTGAGGAGAACGACGGCTTAAGTTCGCGCTTCGACGATTTGGGGGGCGCCTGAGCACGATGCTGGCCCACTTGCTTCAGCGGGCAAACAACATGGAGTGGAGATCTAATGATCGCGGCGCTTGAACATCGCTAGGGGTCTTCGGCGCCGCTCAACCGTGCTCCATTTTGCACTCGGAGACACAGCCTCCCAAAAACCTGGCGCCGCTCGTTGGTGAACTCCTCAACATCGAGCGGATCAAGGGAAACTGGAATGACATCCTTCGACCCGTCACGGCGATCCGCTCTGGCCAGGTCCAACCTACGGCCATGCCCGCAAAGCCAACGGCATTTCCACGTCAAGCACATTGACCCACTCGGCTGACGGTACATCAGCTGGCGAGCTCATCCGGACCCAGACGAACTGCGTTGATCTCAGGCCGTTGCGGCAGAAAACCTCCATCCTCGCAGCCGATCCAACACTTTCCTGTGGTAATGCCTATTTCAGATGAAACAGCCTTTTTTAAACTTGGCGCGTCATTCTGATATTATGGCCACACCTCTACGATATCG
+
JJGSSHSLHMHKGOGJIISFSSKNA8778>9897764--///77?=CCLGGSISFF;>1EEFSHHMIQSSHIHSSIIFFHD>::;;IHISMGSMJHJGSHHSDGEC?>?=>EQHJISHGHJEC;BCMEDH::5:9976;BFAADJFHSSSSJKPJMKJIMLSHPKHLRFHE5222>CDCBAABJFPNSSOSPSFESGGDIJGEK====IMGHB@@@D=>JFSGDEK=:5555<6<FEDG<<;433@A<.()2233393&&''/45=@IIGPFGKKBBEGMSGFHGDFHHJIGGS''''001677DGEFSKIBCJFMNGDJHSSSFLLD?A;<==@>?8666;HDBFFGGEIHHKA@AFILF@===JEPGHFGKJMHKIIJFMMHIKSMJGFFGSJKSJSMJJSS>>>9<DDEHEJJGJIJSIGF89///KJDCEE=>>SKHSBECBCG544496454321434<AEFEEEFECRHNSGKIKLSSJSSFKSSSSHDH@;;;=ADEG8888DABHDBABCBEFB;:98:+++++GHGFGDJEK@A?@FFKSEBBDDFFESJKHKS=<<<@@999'''(456:EIPINSJGIRJHFGGEFEICBCEACA?>?@F?SHSSDGSHISMSFCEFFJEFIISFGFSPHJSGEGMFIH?==><<;>>?>=B?BGCDDNGHSSFEFFG??FOLOOESGEDJEQGGG6666IKGHIGISSIGFNSJN>=>DDNSQGEFKFONNFHJJSSSID<<<?MHFIEFECDEIMMDFED=>==B?ALHFD76-+10EACFKSEGHMHSSKGNKJMJDDCCA776757*10,*23()9::==<874+++/0,,566642220+++12249FJHGGCMIFMSJIJ??D@((((HCIKSGJSSKRFJMSSHGSJSSKEQISHFMSSSSKMSKKSIIKJSJSSFFSFJEEIS@A@B@?@@LIKSSNFSKSFKHGHS@>@A<;54,'&&&%$
@5_5HXJ7J_1
TTTGACATTGTTATTTCAGCTAACCCGGCAACGTATGTTGGTCGTGCTGATGCATTGAAGAACGCGCGAATTGCAGGCGGAAGATTTTGCTAAAGCCAGTTTAACCGTATTGATTATTCAGATATTTAACTGGAGTAAGAAACCCCCATGTCAAAGAAAAACAGACCAACAATTCGGCGAACCCTTAATCCTTCAATATTAAGCGGATTTGATAGTTCTTCAGCCTCTGGCGATAGAGATGGAGCGGTTTGCTGGTGTTGTCGACTGGTCGCCAGGCCACATTTATTGAAGAGGTAAATCCTCCGAACCAGGTAGAAAGCGATACCTTTTGTTGATCAGCATAACAACGGGCGTGACCAGGCATCTCTTACGCCAAAATCATTAAAAAGTATCCGAAGCACTATTAAGCATCAGCAATTTTACCCTGCGATAGGTGTTAGACGGGCTACAGGGAAAATTGAAATTTTGGATGGTTCCCGGCGTCGAGCTTCTGCCATCTTAGAGAACGTCAGGTTGCGGGTTTTTAGTCACGGACCAGGAGATCAGCGTTCAGGAAGCGCAAAATTTAGCGAAGACGTTCAGACAGCATTGCAGCACAGCATTCGAGAAATAGGTCTGCGTTTGATGCGAATGAAAAATGATGGGATGAGTCAGAAGGATATTGCAGCCAAAGAAGGGCTGTTTCAGGCGAAGGTCACACATGCTGCTCTCCAGGCAGCGAGTGCTTCCGGAAGAATTAGTCGCCCTTTCCCCTGTGCGGTCGGAATTAACCTTTTTCGGACTACAAAACGCTTTGTGCTGTTGGCGACGAAATGGGGAACAAGAATTTAACTTTGATCAGCTTATTCAAAACATATCCCGGAAATAAACGACATCTTATCCGTGGAGGTGGCGGAGGTGAAGTTAAAAATAAAATCCTGCGCTTGATAACGAAGGAAGCCTCACTACTCACGGATAAAGGTTCTAAAGATAAGTCCGTAGTTACTGATGTATGGAAATTTGAGCAAGGGATTCGCTTTGCAAGGAAGCACGTGGAAAACGGAGTGCATTTTCTTATGAGTTTAATCGACTCTCAAAAGAGTTACAGGAAGAACTCGACAGGATGATTGGGCATATCCTTAGAAAGAGCCTCGATAAAAAGCCGAAGCCTAAACTTTCGCCGTTCAATTGCGTATTTAACTTGACTGTTTTTAAAGTAAATTACTCTAAAATTTAGAGGTGAAATCGCCACAAATTAGCCTTGGATTACCTTCCTCCCCTCCTCCCCGAAAAAAATAAAAAAATTGCTTGTCACGAGAAAGTCAACAAGTGACTTCGAATAAAATCTCTTCCGAAAGGGATTCACACAAGTGCCTTGTGTTTAAGGAAGAGTAAATTGAGTAACTTACGCGAATACCAGAATCGTATTGCAGATATCGCAAAACGCTCTAAAGCTGTGCTTGGCTGGGCAAGCACTGCGCAGTTCGGTACTGATAACCGATTCGTTAAAGATGATGCCGCGCGTGCCGCATCTATCCTTGAAGCTGCACGTAAAGACCCGGTTTTTGCGGGTATCTCTGATAATGCCACCGCTCAAATCGCTACAGCGTGGGCAAGTGCACTGGCTGACTACGCCGCAGCACATAAATCTATGCCGCGTCCGGAAATTCTGGCCTCCTGCCACCAGACGCTGGAAAACTGCCTGATAGAGTCCACCCGCGATGGCGTGGATGCCACTAATAAAGCGATGCTGGATCTGTCGCAGCAGAGATGATAAGCGTTTCTGACGGTGTTATGCGTCTGCCTTTATTCCTCGCGATGATCCTGCCTGTTCAGTTGGGGGCCGCTTACCGCTGATGCGTGCCTTTTAGTTCCGGTTACGCGTGACCAGTCCGACATCTATGAAGTCTTTAACGTGGCAGGTTCATCTTTGGTTCTTATGCTGCTGGTGATGTTCTGGACATACGATCCGTTGGTGTGTACAGCCAGTTACGTCGCCGCTATGTGCTGGTGGCAAGCGATGGCACCAGCAAAACCGCAACCTTCAAGATGAGAAAGCTTCGAAGGCCAGAATGTACCGATCCGAAAAGGTCGGCGTTAACATCTACGTTAACCGTATTAAGTCTGTTGTTGATAACGGTTCCCAGCAGCCTACTTCACTCGTTTACTAATGCTGCTGGTGAGCAAATCACTGTTACCTGCTCTCTGAACTACAACATTGGTCAGATTGCCCTGTCGTTCTCCAAAGCGCCGGATAAAGGCACTGAGATCGCAACGGAGGTGATGTGAACGTGCTGAGCTGATCCCGCTGATCAACCACGAAATGAAGAAATACACCTGTTCCCAAGTCAGTTCGTTATCGCGGCTGAGCACACGGTACAGGCGGCGTATGAAGCACATTATTGAAGCATTTATCAGGGTTATTGTCTCATGAGCGGATACATATTTGAATGTATTTAGAAAAATAAACGAATCAGGGTTCCCGCGCACATTTTCCCGAAAAGTGCCACCTGTAATGTGAGTTAGCTCACTCATTAGGCACCCCCAGGCTTTACACTTTATGCTTCCGGCTCGTATGTTGTGTGGAATTGTGAGCGGATAACAATTTAGCACCAGGAAACAGCTATGACCATGATTACGCCAAGCTAGCTTGCATGCCTGAGGTCGAAGGCCGTAGAGCGAGACAGCACTTTTGCCCATGAATTGCTCGCTGTGGAGTACGCAGGCTGGATTTCTCCCGGCGTTTCGGCTGAAGGTAAACCAGACATTTATCGACTATCGAACCGGAAGATTACAACCTGCTCTCCGCAGAGTCTCCCTGAAGCTCTCCGTTTGGCTGCCGACCTGGCAGAGCAAAAGCAACGGCTGGAGCAAAAAATGCTTATCGATGCACCTAAAGTCGAATTCGCTGAACGCGTTGCTACCGCCAGCGGGGTTTGATCGGCAACTATGCCGAAAGTGCTCGGCCTGGGCCAAAACTATCTCTTCACCTGGTTGCGTGATAACGGAATTCTGATCGCAACCGGTGAACGCAGGAACGTCCCCAAACAAGTGCGTATCTCGTGGGTATTTCACCCTTAAAGAAACCGTGATCGATACAAGCAATGGAAGCAGGATTTCTTTCACGACTGAGTATAACCGGCAAAGGTCAGCAGTGGCTGATGAAGCGATTGCTTGATGCTGGTGTGCTGCTGTCGCGGCAACGCGCTAACAGACGTAGTAAGAACCACCAGCATTGTAATGCTGGCTAAAGTCACTTTCCTGAGCTGTATCACGATGAGCGATTTTACTTTTTCTGGCTATGAATTGGCCTGCTTTGTAACACACTCCGGTATTATCCCGTAGCGCCGGGCATATCCTGTCGCAATGTGCAAATCTCGCGCAACAACCAGTGAATACTTCATTCACAAGCCTAGCCGCCTGATCGCGGCAGAAACTCGTTATAGCCAATCAACCGTGGTTCGTGCATTCCGTGAAGCTGTAAACGAAGGAATTCTGTACTGTAGATTGTTATCAGCGATCACGGTGAACATCACGCTAACCTGTACCGGTTTACACCATCCTTTTTGGCCTTCGCACAACAAGCCAAAAATGCGCTGATAGAAAGCAAATTAAAGATCTCTTCAGCGGCAACCAAGGTTAAAGCTACTTTTATCGCTAAGACATTGGCTTTATTTAATTTTTTATCCACACCCCCATGTCAAAATGATACCCCCTCCCTGTTGTCAGGATGACGTGGCAATAAAAGATAAGAAGTCACAAGTTAAAAAAACAAAAAGAATCAGTTTCCCGGCGGTACCAGAACAACCAGCCTCAAAAAATTGACTTCATGAATAGCTGGCCAGGCAAAAGCAAAGGCTGACAATCTGCGGTTATCCAAAAAACGCACTCAAAAACATGAGTTCAAGCAGAAAGTAGAGGCGGCTGCGCGGAAATATGCTTACCTGAAGAACAAGCGTTGGCCTGATTTGGCGGGATATCAAACTTCGATAACCTACCGCATTGCATGACGGTAAACGAAGCTCTTAATGCGGTTTTTAGCCAAAAATAAAGATAACGAACAATGGGGTATACCGGCAGGATTCAAGGGTAATGAATTGCTCTAATTATAACCATGCATACTTTCAACACCTCTAGTTTGCCATGAGGCAAACTCATAGGTGTAACTCATAAGGACACTGTTGCCAAAACTCAACACCCCATTATTGCAATTACTAAGAAACCATTATTGTCGTGACATTAACCTATAAAAATAGGCGTATTCACGAGGCCCTTTCGTCTTCAAGAATTTTATAAACCGTGGAGCGGGCAATACTGAGCTGATGAGCAATTTCCGTTGCACCAGTGCCCTTCTGATGAAGCGTCAGCACGACGTTCCTGTCCACGGTACGCCTGCGGCCAAATTTGATCCCTTTCAGCTTTGCTTCCTGTCGGCCCTCATTCGTGCGCTCTAGGATCGACGATCGTCAACGTTCACTTCTAAAGAAATAGCGCCACTCAGCTTCCTCAGCGGCTTTATCCAGCGATTTCCTCTATGTCGGCATAGTTCTCAAGATCGACAGCCTGTCACGGTTAAGCGGAGAAATAAATAAGAAGGCTGATAATTCAAATCTCTGCGAGGGAGATGATATTTGATCGCAGGCAGCAACGCTCTGTCATCGTTACAATGAACATGCTACCCTCCGCGAGATGACCGTGTTTCAAACCCGGCAGCTTCCGTTGCCGTTCTTCCGATGGCGTCGGTAACATGAGCAAAGTCTGCCGCCTACAACGGCTCTTCCGCTGACGCCGTCCCGGACTGATGGGCTGCCTGTATCGAGTCGGTGATTTTGTGCCGAGCTGCCGGTCGGGGAGCTGTTGGCTGGCTGGTGGCAGGATATCTTGTGGTGTAAACAAATTGACGCTTAGACAACTTAATAACACATTGCGGACGTTTTTTTAATGTACTGAATTTGTAGTCATGCCCAGACTGGGGTAACCTTTGGCTCCCGGGGCGCGTACTCCAGTCTCAGGAGACTAGAGCCAAGCTCAATCTCCTTTGCCCCGGAGATCACCATGGACGACTTCTCTCTGTACCCGGTGATGA
+
76,)//33347@@BCSP>======?C6667BFDDDFE2222>1111BLDFHDD4444FIEDD@@EFI>>=AA==''''+2007889=F@733399@/--)'-*++0/4((((-,-'((')*)''&''''(*3)(.'(+.135@ADDCBCHJD=>=DSDSSSMISKICEDH<<<<('').///11127<?:90-%%&&----;:;CEDCHIEKKKSSIIFFGSSJGM@>>>=322('&%$&''++'%%%&%$$%##$)'(&)&&-.0=?@;9::BSINH>=<>FD@A@??=?;5=01+++,//))34448<A@;1114;CICDDCSBPHEGE<<;<KIFHFJMKINCCC66679999@<<=>DFHFGABGHGHLHDCESSJCEDCDBG<98779:ABAEI====;:99HI>>6555AEFDFHFF?>8EG****99<ESB<@AF::::F7/))02/:110100,+++,.('((988847701111000//466<CEHISCB?/.-++-+,.++,.,81/(()66552...0295556=860.&''2:>@BBD9<@BFSSFFDDFFKHHSHGIIISKIEDEJBHMJHIOJMSKKIHSEMJGFGBBC@CCCAAIGHSLGISLJFFHSONSGDD6651226:.(().111:B<<==:4336;=@>=<=<=???A5556FCFDDCA8/--+0;>@??>>EIB87--***+0++.-.,./0;@??@ABABCCFEABAABBHDCA:///.1664:><AFCDA@><<*))*+'&&)/++/29<?>@7344@HGSIKJJHIKFGFAA@@JB?>=>B???;;:<;+++::@9>;<=;776+&%$%&&&%%5555C7980533=A;;22.-//><>?=:::2***/30//-/((&(&%&'%$$&''(*.....45776:<A<<4112232338>7875?A?@@.../DCGMDBCDIDFFHN87746674346>:5*/.2CEFOECBHSGAABADD?=;...((*,13;GEDCC86533330//34117:;>9AFHHKGDFF,++-77=?<1$$$&&'*+=BHFKJCB@C6///06578=@?@H@??>@CFDCBBC<75245CFFHBG100278:79=<@<677>++++A?=;46;>>?9;;>@9778=DGIFFF?....545****,+,+,,0*))+//.-('%%''-,)/44/,-/ABBBFSNCCCGGCCCCKBA@<<9767/.)&&&'(4578;C://((&%'(*.-////5&%$$'%())*(*.+*.9:>?=77D>762;@HB?>1//BPGKMEDJHSFEFED667;GNLJHACA???A54375-,)))00/13234363/'(7?AB:=;;8644478@DJFKPKCE;.,>;<<<A>??H@<<BGFEFMMFJFSFFJHGJHFEFSD888701=<=EGFFOIIKMHEBDCEELSGEIHEIFGLHSIGD9898HKSGKLSSBCC@@A8888EHSGKHDLBAABHGA@@6,++,)'%&(/23GE>>CBJFGGF@SFEGNDFBB<:39;=/4--GHSJDGCH8877AEB>>EDA>9?>>;=....220/0/BBCCDDDEL=<75000/006DBCB96113374356==>>SGSSPJHNKJFDFHKLSSHSESSJHAA:5448=88BCJEHDEIC>>>>BDD>CABHFRIEAHSOGLKNKLFKGCDA=CDC??:;92H=;7///52/1;8203&&&&**''&&((4330344556779B;;<852237667(&%&**///00155355+***.----1235999<A<68BGGFFFBCABEA100(''%%%%133777ID>BE<JOGC84440/.11/*'''*%&66DCDFGFD=;)'((766,,,,-><?DCBEBCDEFFGJ9883444=DS7777JSJSSDCEF332010157;;=D;)))-7.***+2441::<PE?9*&&)..1881244::77))'(&'...*(((DE?BBAHFJSSSSOKSECCBGDFMHHKHKEF?100---&&&&&'.6<?;=:665*++:5211.,-0?=5//001+(&&*(*%%'.5778B@C?=;;956214)*()00./33/,+'&%%%###'26656;:==FBISSJDISHOFCDEIGJSFESHDEPSS21110++)--4BDDCIDNJEGSI?78AFDCBCDMMISKSSISGJNHSKSHHJELIIHD<DFHKGSIIGJHLIIKGLGFHCEB8556;;<?AACD@?31(((+56&&/:;FIKFGBFCECAABGF::89@@DSH@?;::7''&%$$(+&&##$$%&&&'&%%%/++//11015++++****53.-+.+256546<876546)668-,,->67DA??@<=>@@B6''''(),++,**)***3230011>??@EDFAA@JL9988GGECACDIA---)(((''(('6192----1//))**5455<=AC><<>BDGFMKECCDDKHJDBBF=BBC)''(-,,/686)))&??@@??ECSFB@A<@?ESHDDFFABBAEGGEFA<+)'(*+**+/0==994)'(0201//1449500:2.:9743GCKGGHEGH@CBA<;<?SMGFF?63:9;<CFDGDBBCOGGNKSBEA4.:&%%&(,&'634@FEBDDOQGDBCAFJSFIC>33(%$%&)&&&&=99>>CDHSFDDGDDCABBDG@<:-('((()&%&&&(08:;BB>>;**&&&HDIEKHFJLGHA73009::77-,,+2>858:943**820'(111119=EEFDDBC>=;;==BCD@?@>AFBBCCIIMJ;:;:?<51//%%%%%%%'7@@?=7437799+))-C@;;=AEGDDB@65245ACM;;;;GSKCFFGSSSIHSGKSIFGSNHDEPDCDD>;;;AADEKSGLD????A5556B@::;;?>ACMSDEHHSSHSSHHLKNJ<;;;BDEEFDCECHE;:;@;7)'(+,)(*-,,.22--.,***>E@@8/-.1;SCBBFA544;?<881000=00000E<91.+**,,./<?>AAAA>//--/-//--,-.09>?=:88/-(&&(,-..46/-...*)((()))),,./0+,,1CCBECGGS<BA:?@@==86422,,,,///3555:>5556FFSE@=;8**8.+115*34++++('&&'789B>==>FEC===9/..BEA;<<DBA;6778?<;<<C@@@@ELFHIE===>BDBBBDE@;:;;<=<?@....@655455533---...02)*+***//01119:?DEGK::::>==?SB<<<;353-7666;:?;::;GPFFFFHGHFDEEGA@:4BDE,,,,-DEF////HDHHHPDBDBEDA;;<;C>>?>A654*)&%&%%(*666AAEFCCB@*))*/0<8877;1111=<=3000,*((,)'(<<>@@AHBMDDGLDFFJC?GJKSSHFHHA@10112:79-------?>>A?;98+%%%+344777;;<BFBD822((((577(''':/,,,>BDDLNHJHJFL.-,(,++(('*()('%%(+('***+/*+0***&'''02,--.455,,,,---DAAABSA@9:<1*)6=--/5:4>?ACISMLA=>?JIDFHKKSMHIMOHGJGGHHHCA?>>9871225766.---21267668:54?<BDJBBBCFJFFCFEJ@.../::3.-.101355::;2//112A>>>?HHIEHEEHSEOFSD<<?SCLSL7EKIGNEEFEIFIPHJJFHEEHIC)'DB9=3,-0088?F===%%%%(+++,578:81267<?>DELKELLSC?>HLJGED===DA@.-**&&&'0,--'***))()*(((),543488898)'''<=99;>;<<<666'&&&))))*'''(''6111BA@666<;94..//66222210220:8;:@HHNMD=>1111CBCIIOIE?>@ACBD9?@>@B???@(''''-++()((&&'&()3=ECDDMJGKIKAKJMSL?;<;<(''')(()(''')&/5452/,*.**8<==>>HHJSIGJEJGGSGGSHISJHJGHLKFCCBD866646+**)798/-,+,-,..5567ABSBA@FEGJIKFS7777///'''00:;77:/...=?896/-),(.*..9;@BCHHESFSEHEHKMIIGGSLHLKSJGCEA:SSRLSJLIF@?BDHFMC==5455009992*''''/..1*))(%%%%'&'28:;<;===@C888I))&&))5999C1110))''**.52111;<<<<?@*(('''$%$$&&'**30-.99>=>@@NSLSGKHHFKBD0)()()+,.--+,30=BCGC?ACDSGISSIJF;;;<5-,,---.,+,/)('0694479>>GM////?><=:;;9>FGHFSKIFJJISBFR;??@SGPLLHHIHBCF?>9873442/.811115--,,/))<BPJEGCEHHB>C;3;?//8/LHCEIHGGHE7666>=88401,56)5012,,,,122:22))))2>***)))2<=:<899>C:;69<*;::EFJEFDHFIHGGGFIKFHHMJHSFDBBB>>==JD=>;;:<@;9:9:970''''9:>=>:ED;;;;9<.---/<=BACCJSLGNFIGO88884///1,'(//31&&&'/..092>9:887586/(%%&'&&'&--..00.(,)((+++.031:87....A<;=>>SEGGFNOFE;3333DDDN??@***+7BCDDBBDCL=<-=20//1,-.--00)))'3225@>.,+*+**)&&''+++,,,,,8621,-&&((''''576<<<@>>?BGLGHNFD>?:763*%&('(2223+''&2$ABDEGGKJDMDDBAFEEGCCE6666JFCDBBB?A2113D,+++7=>>DE==::=2//.4//0(((''''<===>@GGDEFFIF@AB@F@@?<<50,+*)('(79999@@AAG2101B8:E;;998@ANBCEDE<=<,+,*)((-/6*('&*+,-)9899?ABD>;:9:=<?311-,-*)))*/23.**+**+:;?>=<;:*'((0.-,())799;2278?;=///-112>=;<=<=87<=AD42287)&&&+878<E:7?=:734**%%%)**+1+*++-,+,*')''%%''$$&%$$$$%&&%
@6_5HXJ7J_1
GTGATTTCCTTCTTCAATGGGCAGCCAGCTAGCTCTTCACTCTCTATCAACTGGTGAGAACGGCTTGCCCGGCAGCTTCGATGTGTGCTGGAGGGAAAAGCGGATGGACAGATGTGTGCTGGAGGGAAAGTCTGGGCAAACTGAGGGGCGTCCCCCTCCAGCGCACATCAAAAACAGGAAATTGGACAAGCCTTCCGGCAGCACATCTTTTTAATGCGGTTTCCCTCCAGCACACACTTATTCGGGGAGTTTCAGCTTTGGATTGCGAGAATGGACGATTACAAAACTTTCCCGGCCTTTCTTCTCAATAGAACAGTCGAGATAGCCGATTGTTTTAAGCTGTTCTATCGCTTTCTTAATGATACGGTTTTGCTCGCCAACAGCTGACTGCAAAGCCAGGCGCTCACGGATTCGCGCGAACGATAGCGGCAACGGGTTCTGCGGAAGGCTTTCGATGAAAGTGTAAATGGCTTGTGCAGCTTCTTTTTCTTCGGAAGGGCACGCAAGCAGTGGTGTTGCAACAGAACGCGATAATCAAGCTGGAACAGCTCCACAACTTCGATCAGCCTCCAGCTCTATCAGATCAAGGTCAGCATCAAAACGCCCGACCTTCAGCAGACCGTCTGATAGCCGCCTCAGCATCTTTTCCCCGCGCTTAAAAGCGATACCCTTGTTACGCAAGCGTCCAAGTGATTCATGAATGGTTAAACGCAGTTTCGCATCCAGACGTTTTGAGGGGAAACACAGGCTTTAGCGAATTCCTGAAACGATAACTGGATGGTGTTTGAGGACAAGCCGTATTTGCTGAACGCGTAGATGACACCGATCCACGTTTTGAAATCAGTATCCATATCGAGTCGAGGACCGGTGATTTTAATATCATCGTAACCCTCGGCTTTAGCTATCTCCAGCTGGGAAAACGCTTTGGTGGCATCAATCTCTTTACTTTCTCCTTTGCTCTTTGATGGCTTCGGCACGAATACCCCCAAGCGCATCAACGCTACAGGCTGCACAGTGTTGTTTGAATTAACTGTTAGTTTTTTGCCTTACTTTCAATGTCTGCGTAAAGAATATCGGAGATAAATGATTGATTCATATTACTTTTTCCGAATTGTGTGGATAGTTTTTATAAGTGGTGATAACTACCCAAGCTAGCTTTTCCCGTCAACACACATCCTATATCCCGCCAGCACACATTAGCAACCCGTCAGCACACATTTTTATCCCTCCAGCACACATCGTTTTCCCTCCAGCACACATCGCGATACACTTCTAAGCCAGACGTGGCGCGGCCTGCAACGATCAGGGATCTATATGGATCTAATTGGGATCTGTATGGACCTGATTATTGGATCTATCCAGTGGATAATGTGGATAAGTGAAAAACCGGCCAACGTAGCCGGTTGGAAGGGAGTCGTATTATTCTACGCTTTCGATGAGAAGACCATGTTCATAGCATTTAAGCTCATCGCCCTCGTACAGGAATTGGTATCCAATACCACCATATTCAGGCACATTAGGGAATAACTCATCACTTACCGAAGAACAAATCACACCAATGCAGCGATCAACGCCTTCTCGTTCTTCAGTGCTGAAAAAATCCTCTTCGGTAAGAACATGAGTACATTGCTCATCAGCATAGGTCGGAAATACATGCTCAATGCAATCCGGGTGTTTTAAACCAAGCTGATCGGCAGCGCTTTCGAAAGCACGACGGTATTGTTCAGATCCTGGGCTTTTAGGAACAGTGATTTGCTCAATTTTGTAGATTGAAGTCGCTTTGTTGATAGTTTGCTTTACTGTTACTTTATCAGACATAAAATCCCTTTTAGTTACCGCTAATAGCTCGGTTGTAATCATTAACGTTGCGATTCTTCCTGTTAATCCCCATCAGCATCGTTTCTGTATCGAGGATATACGCTGGCAGATCATCAAAATATTCACTGCTAAACTCTGGCATCCTACACATAAATGCACTTTTGGGGGCAGGGTGGTTAACCTTTGTCGGCGTCGGCGTTAAATTCGCTGATCGACTCCCGGAGCAACCGCTGAGTGTCAGCAGGAATCGCTGGCGAACGCTTCCCCGCCACAACCAGTTGTTTCTGAACTTCAGCTTTTCGTTCCATTTGCCTGTCAGCATACTTGGCTTGTTCTGATTCATTTTTCACTTCCTGGCTGTGAATGTTTGCTTGTGTTTTGTTCATCGTCTCAATGGTCTGGTTAAGATCCATTATTGACTTATCACGTTCCTTAACAGCCTGATCAAGACTGCCAATTTTCTCTATGGCTTGCTTTAGCTGATGACGTTCCCATGCAAACCCAGCACCAACAAGTGCGCAAATCAGAACAAGAACACCAGTAGCAGCAAGTTTCTCCTTCAAAGACAAAGCTGTTTTTAACGTAGAAAAGAATGACATGTCTTCCTCCTGAAGAAAAATTATCAATGAAGTCCTTTGTTACTGTGCCGCTTTGTTTAATTCATCAAGAACAGAATCAGGAACCAAAGCGGCAACTGCGCTGGCTGTGCTGGCCTTATTTGCTGATGCTTCCGCAAGCGCGGTGTCTCAAAATCTCTGATGTTACATTGCACAAGATAAAAATATATCATCATGAACAATAAAACTGTCTGCTTACATAAACAGTAATACAAGGGGTGTTATGAGCCATATTCAACGGGAAACGTCTTGCTCGAGGCCGCGATTAAATTCCAACATCGATGATTTATATGGGTATAAATGGGCTCGCGATAATGTCGGGCAATCAGGTGCGACAATCTATCGATTGTATGGGAAGCCCGATGCGCCAGAGTTGTTTCTGAAACATGGCAAAGGTAGCGTTGCCGATGATG
+
998989?BBB;::;>///066520/'&)),)))*-,+,-;<=>DHLHIHIIGJEKB/../5ACBBGF@SADLCB4444<>CHHKFEEEGAFEELAELSGGGCABB@LISHGHJJSJNLKSHC?AFEBOSMSLJGIMO42-,0*))),=?76559>HEBDDSFFSFBCBKSIEE::;JGH??@?HFFGMIFE;9702'@?.---,554488;DCEEIFFEGIFGABABEJGSSSHHLKSJGSGEDEFLMIIKSKINSLSNEBBCIISSIB==F@CCEJISFHSOIJSGGISLM:7EEIFIHJNKKGGAAA;;;<SGEE;AABBKIFIFEEHEGELSNSEEEFSCBA@BDGJIIKMLFS>HF;;;:B99;KFGSDBCBJSPMRSIGSHSKONIKSPLEKKHCBAFM><;<>AFSIDESGCCAAIGJHFGKNQJIHFCDFSJGHFHJIESSJJSMIBCA=ACLISGIB@@A====SHLEBFFCGJE??4044@>:9:9>>;=7'''(-''(((9>FPE4444EFD==<=CDDDEFHISG====IFEDHGFEC:((')&&&'5,,*'(<<>@AHGMSSLOSHSE<;;<>FDEFFHFKSLHKHNSOGGSHJHSSHSG544431111(++8LGGIGLE8620&%%%(*+**+<;3...CCBLGJNSSSS;;:;HSHFIIGKKEESEFGSGLGOJKJGSHHSGHHPFMKJNMISFFDB;,,--77<:::FHKSLSAHGJNFFFISGJ60,$$&&&'<RGHFJFOIFSMJLMSSNSPJFFIGLIIQMGKSJSSJJDFJLJPGCJGIGGJSSNSMIIPSLJHFNGHJFBB>?51113DASGBCFGDCGGMHFHGNSLSKMISHIMISIBBCDC??7888A=<....55556GJMQLISSDB;9=;>@B<===@DBBABBLDEIEFGSIHS<111;:;CSSFELJB@?AHKSSSJFDS95QG=;:IAEB522829@CEFE;;::?BEBBABCCHJJJGFKINHHMRSQSMSRSRILGLJKDHLKJSLKSJNSPSSMHMJKSSKSL8855*(+34CB?A<:99GGFJJJSLSJOSSJISSNMDHE8777SFJSGSLIEILLIMSSSFD@?>>BCGELD?888?GRHSGIGEEGNGISII;:+***++-;=>=;:90+**+4;<A:9887348:<.KA@??@G?>>?BCDCDECDG1****2//.+*+,.----1255078<?@;;6521112<<??AHGMJSHSIQEE@@>:;;CC:9HEHHHISSJGGGIGKHGIJLNFIOHGDFESHFSJMFHJIHGFE=<;<NGE976++++=5666G>=;<;;88:<?=0/00999:;;=(('(2244=<><<8-,-**-.0.--=@DFSFEHEDEDGJINSKSIEF====SSJHGGCHGKSIG@@@@GCEDFGDK:;6620/0:6666EMEMQGKEEA@>788789?BEEHLAAA@>5443''6565%%%.+&',=;<<<IB@A@HECCFSGHCCSRKFFEFSSIJLGSISLLLRGSHJ@??A>//44BFCIEE4112FJPLFSSKKKOGJGHJ<<<<CA@@GEFGEF<=54;=<655122182122:@9?ECCA>@@C<<<<GG@A3346696899<A?@@?9988<<EGLSLHOSSGISJSPHFKDDFLEMGNGHSSGGJQJFIJNKJHFHDHDGGHF>>>H77=HD@=<986793*))('%&'&&(&(;<@CB44322CEHMABBAI0//2/0CA<5-'@752,+++,,5==;<<<EGJQRBBBCSNKSCCDFKAQGSSJILKSMJHLSKGJSSGJM??>:-ACDGFCEDCSDSIEJFGMFHSSQSNSISSSP===?AQIKSQIHIHOLFKLIKQFJSHSSOEIHJSJS>7877:=<=<,9?>DI@GPQSONLLMKSSGSJIHJJSMNSLJSFGGJKSMGMGGEHIHSEDCHMC@DSPSSSSHGFGKHHGGSISFJGHESRKJKLHLSIMFOGKMFKIGS==KMMKISSSFJGSSKHSJFIQA>IDBDPSFDKJJNSSJMEKSSSSD<<;;??>7779/.-)@CFSOLIKIIH.../;CD22225-''''225557))))&$$$%*+//>?6556@AESIIEDCEHEFHMSSLSGSOGSED211152012@?BDCED@><=98634301PLIHHGISA@?AD<>>>EMIHSJMHSSFGSJSSA,((21,,+)''&)3011<<@D=FK====JE9999KD=<=>IGB94498;67;<FFGILFGFSKEIEDGKLKSCIILSKFS?<=@BB/>...DJELMGSSMSFFFLSHDFCDEHSFM???<><111--**14-@8855FDCCBISHNGSIKGGSMJFA??@ADFEGMIJKJFSSHGEMHOSHSSIKJHIPFILF@;;FIIJGENMEFHSMSNFS:SDHHSISFFJFEHKHSGHSSKSSSLILIMJMIKILJHQCJGFINFEKIEESSSJSSNLSSJISJKHLSKGSSSJLHKSSMSOHGSABB8656<=?FCBF@BJSRKSPJLSLMIGGDSSEDEDPQGJSSNKELSJLSGIKMDGPSIGH:::GHLGESERLNSGSFE?>>>20,+,,SSHSHEHGHSKLHSFSIIFFMCA=?EBDHSHSDKHHPDDSSJDDCDELLEPNSDFFEFFEDCD:GKSHHHHMHSIEMLSEDC>A@AHB@;=BACBKGNFCDCCSJCCDGFKS+***C====<?@EQGKECBDGEC@=?@A888:?'&&'&%(,2169;DDJIDEBAA@////DKA@>;98:://////EGIFISSKEPGGHJDKGHKSSF@?>@ECADCFGSSHSID::9:FCB>=>@AA@<BCCCA7777IESHFGHFEEGDIDK:998==,,,,++'
@7_5HXJ7J_1
TGAAGTTGGAAGCAAAGCTCAGGATCTGAAAGACAGAGCTGAGTACTACGGACAGCAACGTGCTTGGTGGGGAACATGACCGTGACCGTACTCGTGGTGGCCAGCACACTACTATGAGCGAGCTGATTAAGGAGAACATGCACATGAAGCTGTACATGGAGGGCACCATGGAGAACAACCACCACTTCAAGTGCACATCCGAGGGCGAAGGCAAGCCCTACGAGGGCACCCAGACCATGAGAATCAAGGTGGTCGAGGGCGGCCCTCTCCCCTTCGCCTTCGACATCCTGGCTACCAGCTTCATGTACGGCAGCAGAACCTTCATCAACCACACCCAGGGCATCCCCGACTTCT
+
''(((-*'*';99***///)(((-6AA6666?@?<?@CES3333SISJOFHLI7777>=551+&&&&59<65;))),++++-BEJFSKGIHHGFHISKIMSMKSQSSIKSPCEFE?9896<<=A=:544699<?@AAEKJICDCESKISSKHSA;77.*'''&%%,,%%&%%&''06566:///32330114765577<5411224;<<CHJDCECFKF87555;GD:988-,,-3223323889NCGFKEEE1)))-?>:::9=:2101788C>>SGSHKKIFFLSMSJKFGSSKSJLIIJGJFPGCECA53325:=<BC?;>SKBBCBHHHCFFESISGSSFSHO@>=>@2.
@8_5HXJ7J_1
ATCTTTCGCCACGTCTGGGAATCTGAAAGAGAAGCAGGCCCATTTATATGGGAAAGAACAATAGTATTTCTTATATAGGCCCATTTAAGTTGAAAACAATCTTCAAAAGTCCCACATCGCTTAGATAAGAAAACGAAGCTGAGTTTATATACAGCTAGAGTCGAAGTAGTGATTGAAGTGGAGGTTGCTCCACCGTCTTTGTACTCTGGTACCAGAAGCTACAAAGATAAGGCTTCATGCCGAAATCAACACCCTGTCATTTTATGGCAGGGTGGGGAGCACATGAGGAATCACCCATGTGCGACTCCCACAGTCACTGGGGAGTCTTCCCTTTTTTTTGCAAAATTTTCCGAATCGATTTCTTCTTCCTCTGTTCTTCGGCGTTCAATTTCTGGGGTTTTCTCTCGTTTTCTGTAACTGAAACCTAAAATTTGACCTAAAAAAAATCTCAAATAATATGATTCAGTGGTTTTGTACTTTTCAGTTAGTTGAGTTTTGCAGTTCCGATGAGATAAACCAATAACGCTGTCAGGAGTGTTTGAATGGATCCAGTTCGTTTTAAAGAAAGAAGGAGAAGTGATGAAAAGTTCGTTAAATTATAATATAAAAAAATATTGACGGATTATAGATAATTGTCATCCACTTGACGGAATCAATCACCACTTCCAAGGACCTGAATGCTGTTATAGTTTTTTTATCCTTATATAAATGGAATACATTATGAAATTTTTAAATAAATAAAAAAACACATTGGTAATGTGAAGAAAATGTAGCAATATTATCGCACTACTACAACTTGTCAAATATTATTTGTCAAGTTTCTATCAGGAGTCTAATTAACAGCACATGGTTAATTTTTCTTCTGAAAGATTTCATCAGCTGTTGAAATTTTCTTTTCTTTTTAAGAACTTGAAATCTTGTTAAAGTCTATGATATTCATCACTATTTGGATACTTTTATAGGTTAAAAAAAACACAAGTTACATATTTGACATAGGACGAAAATAGTTATATCCACTAATTAAATATACATAATTTATACACTAATTATGTATAGTTTGTGCATATTATATACCTGCAAGCTGTTTTGAGTGAATAGTGATGACTATATTAAAACTGCGACAAGCATTGCAAAGTACTGAAGTACATATAAACAAACATCTCTAGATCGATTCAAATTCAAATTTGTAAACAGGTAAAGAAAATGTTTAGCATGCCTGCAAAACAAAAAGGTTCGTCCATTTTATACTTTATTTTATTAATTTGATTTTCTAACTTTAACTTTATACGAGCTGAAAAAAAGCTAAAAATGGCTTTAAATCTTGTAAACTTAATTTACCAAATTGAAATTAAAAAGTTGTGTCAAAACAGAAAAGATATATCCTTTTTTAAAATAGATTAAAAATGAAAGTATGATAAACAAATTGAAACATAGAGAATAATTATTTTTAAATTTCAAAAGCATTAACGTGAAATTGATTCATTATTAACTTTAGATGTAATGAGCTTTCGAACAAAATAATAACATACTCGATATAATTCAACAAGCTAAGTATAGAGAAGATATATTGAATGCATACAAACTTTGTATTGAGAAGCTGTATCTAATAGAATCTTCGGCGTAAAAAAGTGAAATCAAATACCATACTACATAGTAATTCTTTATTATAGGGAAAAAGAATAAATATATCCCAAACTATTACCATTTTATCCTTAAAAAAGAAAAGATTTCAATCGCATGTATTCAATATTACCATTTACGATAGTTTTAAGATATATTTGTCCTTATTCCTTTTATTATATGTGCTGATAAGAAAGTGGCCAGACACTTCACACTAGCTTTCTGCGGTGGAGCAACCTCCACTTCACATTTGGTTAATCCAACCAAGTTATTGAACGGTATGTTGAGCACGTGCTTACCATCTAACATTACCACTCCTAATACCTCTACGTGCAAGCAGTATAAAAACAAAATACATAAACATAACTAAAATCTCATATCGTTGTAATTGTCATATACTAGTGGTAATTAAGTCCAGTTACACTTAAGGTTAAATTTGCTGACTCTTTTTTACCTTTCATTTCTGAAACCATGGTGAGTAAGGGTGAAGAAGATAATATGGCAATAATTAAAGAATTTATGCGTTGAGGGTCCTATGGAAGGATCGAGTCAATGGTCATGAATTCGAAATTGAGGGGGAAGGTGAAGGAAGGCCGTATGAGGGGACTCAGACCGCTAAACTCAAGGTGACCAAGGGTGGGCCTTTGCCGTTTGCATGGGAAAAGCTCTCTCCACAATTTATGTATCGATCAAAGGCTTACGTCAAGCACCCGGCTGACATACCTGACTATCTTAAACTCTCTTTCCCGGAAGGTTTTAAGTGGGAAAGAGTGATGAATTTCGAAGATGGTGGGGTTGTGACCGTTACACAAGATTCAAGTCTGCAGGATGGAGAGTTTATTTACAAGGTTAAACTCAGAGGTACCAATTGCCCGTCTGACGGGCCTGTGATGCAAAAAAAGACTATCGGGTGGGAGGCCTCTTCAGAAAGAATGTATCCTGAGGATGGAGCACTCAAGGGTGAAATTAAACAAAGATTGAAGCTTAAAGATGGAGGTCATTATGACGCCGAAGTGAAAACTACATATAAGGCAAAGAAGCCAGTCCAATTGCCGGGAGCATATAATGTGAATATTAAACTCGATATCACCTCTCACAATGAAGATTATACTATCGTCGAACAGTATGAAAGGGCCGAAGGTCGTCATTCAACCGGAGGTATGGATGAGCTCTATTGAGCTTAAATCACCAGTCTCTCTCTACAAATCTATCTCTCTCTATAATAATGTGTGAGTAGTTCCCAGATAAGGGAATTAGGGTTCTTATAGGGTTTCGCTCATGTGTTGAGCATATAAGAAACGCCTAAGTATGTATTTGTATTTGTAAAATACTTCTATCAATAAAATTTCTAATTCCTAAAACCAAAATCCAGCGCTGTCATGAGACCCCGCGGTGCGGGTGCCAGGGCGTGCCCCCGAGTTCTCTCAGTTGGGGGCATACGTCTAGGAGCTTAAATGGAGCAACCTACTGTTTTTGAAGTTTGGGTTGCCATGTAATCACTTGCAATAAATATATGTACTAATGACTGCATCGGCTTGCGTGTCTAAATTTGTAGCTTATTGAAAACTTTTTGTGGTTAAAGACGAATCCAGTTAACTAACATAAGTTTAACAAAACAAGACCTTTTTTCCATATATAGACCACCGTTACCAACTTACAAAGAAGCCAAATAAAGTACAACACAACACTTGCAAGTTACAAAAAGAGAGGAAAAAAAACATGGTACCATTTGACAACATATAGAAACACACATAAACATTACTTATAACAAAAAGATTCAAACTCGGCTTCTCTTCTGTTCCCCTAATCAAATTCTAAACACTTTATTCCTCATAAACTAACTCCCCGACATTGGAGTTATTGGACTATGACGATGACATCAGTGGGGTAAGCTCACTTGTGCCCCCAGTTTGCTAGGGAGGTCGCAGTATCTGGCCACAGCCACCTCGTGCTGCTCGACGTAGGTTTCTTTGTCGGCCTCCTTGATTCTTTCCAGTCTGTGGTCCACATAGTAGACGCCGGGCATCTTCAGTTAGCGGGTTTCTTGGATCTGTATGTGGTCTTGAAGTTGCCAATCAGGTCGCCCGCCCACGAGCTTCAGGGCCATGTCGCTTCTGCCTTCCAGGCCGCCGTCAGCGGGGTACAGCATCTCGGTGTTGGCCTCCCAGCCGAGTGTTTTCTTCTGCATCACAGGGCCGTTGGATGGGAAGTTCACCCTTCTGATCTTGACGTTGTAGATGAGGCAGCCGTCCTGGAGGCTGGTGTCCTGGGTAGCGGTCAGCACGCCCCCATCTTCGTATGTGGTGACTCTCTCCCATGTGAAGCCCTCAGGGAAGGACTGCTTAAAGAAGTCGGGGATGCCCTGGGTGTGGTTGATGAAGGTTCTGCTGCCGTACATGAAGCTGGTAGCCAGGATGTCGAAGGCGAAGGGGAGAGGGCCGCCCTCGACCACCTTGATTCTCATGGTCTGGGTGCCCTCGTAGGGCTTGCCTTCGCCCTCGGATGTGCACTTGAAGTGGTGGTTGTTCACGGTGCCCTCCATGTACAGCTTCATGTGCATGTTCTCCTTAATCAGCTCGCTCATAGTAGTGTGCTGGCCACCACGAGTACGGTCACGGTCATGTTCCCCACCAGTATGTTGCTGTCCGTAGTACTGAGCTCTGTCTTTTCAATCCTGAGCTTTGCTTCCCAACTTCATCCTTGCACTGTCCAACTTGTCTGAATCCCTGCTGGGTGCTCTCCCGTGGGTCCCTTATTCACAATCAATAGGTATCATACCAAGCATTTTACCTATATAGATGATATACACAGACACATTCAAGCTAGCTAGGTCAAATTTCGTATTTAGTTAACCAAATGTTCCCTAGAATTTGCAATTTCTTATTGTTATATTTGTTATTCGACCAAAAAAATTAATCCAAAGCTACTGGCTCAACACATGCATGCACATATTGCACAAAATTATGAAGTAAGATGATAAATGTGTGCTTACTTGTAAATCCAAGAGAAAACGGTTATAGCGGCAATGCCAAACCCTCCAGAGGAAAGAAAACCGGTGATGAGGAGTGCAACTGTGATGAGAGCCGGGACAAGGATTGGGCTGAAGATAACGAGCAGAGGTGTTGCAACAGTCAAAGCTATGACAGTTCCAACAAGGGTAAGGCTGGAGAGAACAAGGAGGGAACCACCAGCTGTGACAGCAGTTGCAGCTTTAGCAATCTGCCTAGACTTGGAGTAGTCAGATCCTCGTCCGGACATCTGGTACTGGTCACGATCTCGGCCCATCATCGGGTACTGATCTCTGCCGATGATATCGTGATGGGTTCCTCTAGCTGTATCCGCCATTTTTTTGTTCTTGTTTACTAGAGAGAATGAGATTTTGAATGAGAGATTGATCAAAAAGATGTGTATATATTTTGGAAGAGGTAGGAGTGTTTGTTAGATATATTAAGAAAGGAGATGAGAAGTCACGTGTCAATGGAGACATCATGCAATTGTAGGCCACGTGTTAATGGCGTCACCATGCAGCCGCTGCATGTGTTAACGAGAGGAGTCTATTCAAAGACACGTTTGTTTGCCTAGCTCAGAATGTCGGCGTTGGCATCGAACCGAAACATAAAACGCAAAACGAACCTTTGGGCTCGTCAGTATGGGTTTGGGCCTTCAATAGATTCCTTCTATACGGCCCACATATCCACTATTGGCAACAAAATTAGAAAAATTTAGGATTTAGTTTTAAAATTTGTTCCCGCGACATTCTAGAACCGCTGTCATGAGACGAGTAGTGCCCCAACTGGGGTAACCTTTGGGCTCCCCGGGCGCGTACTCCGGTCTCAGGAGACTAAGAGCCAAGCTGATCTCCTTTGCCCGGGAATCACCATGGACGACTTTCTCTATCTCTACGATCTAGGAAGAAAGTTCGACGGAGAAGGTGACGATACCATGTTCACCACCGATAATGAGAAGATTAGCCTCTTCAATTTCAGAAAGAATGCTGACCCACAGATGGTTAGAGAGGCCTACGCGGCAGGTCTGATCAAGACAATCTACCCGAGTAATGATCTCCAGGAGATCAAATACCTTCCCAAGAAGGTTAAAGATGCAGTCAAAAGATTCAGGACTAACTGCATCAAGAACACAGAGAAAGATATATTTCTCAAATCAGAAGTACTATTCCAGTATGGACGATTCAAGGCTTGCTTCATAAACCAAGGCAAGTAATAGAGATTGGAGTCTCTAAGAAAGTAGTTCCTACTGAATCAAAGGCCATGGAGTCAAAAATTCAGATCGAGGATCTAACAGAACTCGCCGTGAAGACTGGCGAACAGTTCATACAGAGTCTTTTACGACTCAATGACAAGAAGAAAATCTTCGTCAACATGGTGGAGCACGACACTCTCGTCTACTCCAAGAATATCAAAGATACAGTCTCAGAAGACCAAAGGGCTATTGAGACTTTTCAACAAAGGGTAATATCGGGAAACCTCCTCGGATTCCATTGCCCAGCTATCTGTCACTTCATCAAAAGGACAGTAGAAAAGGAAGGTGGCACCTACAAATGCCATCATTGCGATAAAGGAAAGGCTATCGTTCAAGATGCCCCTGCCGACAGTGGTCCCAAAGATGGACCCCCACCCACGAGGAGCATCGTGGAAAAAGAAGACGTTCCAACCACGTCTTCAAAGCAAGTGGATTGATGTGATATCTCCACTGACGTAAGGGATGACGCACAATCCCACTATCCTTCGCAAGACCCTTCCTCTATATAAGGAAGTTCATTTCATTTGGAGAGGACTCCGGTATTTTTACAACAATTACCACAACAAAACAAACAACAAACAACATTACAATTTACTATTCTAGTCGAAATGATGGCTTCTAATTTTACTCAATTTGTTCTTGTTGATAATGGTGGTACTGGTGATGTTACTGTTGCTCCTTCTAATTTTGCTAATGGTGTTGCTGAATGGATTTCTTCTAATTCTAAATCTCAAGCTTATAAGGTTACTTGTTCTGTTAGACAATCTTCTGCTCAAAATAGAAAGTATACTATTAAGGTTGAAGTTCCCTAAGGTTGCTACTCAAACTGTTGGTGGTGTTGAACTTCCTGTTGCTGCTTGGAGATCTTTCTCTTAATATGGAACTTACTATTCCTATTTTTGCTACTAATTCTGATTGTGAACTTATTGTTAAGGCTATGCAAGGTCTTCTTAAGGATGGTAATCCTATTCCTTCTGCTATTGCTGCTAATTCTGGTATTTATTCGGACCCAAAAAAGAAGCGTAAGGTCAATCCCAAGAAGAAGAGAAAGGTAAATCCTAAGAAGAGAAAGAGAAAGGTAGACGCATTCAATCATTTCGACTAAGACATGCTTGGGTCAGTGCTTTGGACGACTTTGACCTCGACATGTTGGGTTCTGACGCGCTAGATGACTTCGACTTGGACATGTTGGGCTCCGACGCTTTGGACGACTTTGATCTGGACATGTTACCGAAAAAGAAACGCAAAGTTGATCCTAAGAAGAAGAGAAAGGTACCTACACAGGCCGGCGAGGGCACACTGTCTGAAGCTCTGCTGCAGCTGCAGTTCGACGACGAGGATCTGGGAGCCCTGCTGGGAAACAGCACCAGATCCTGCCCGTGTTCACCGACCTGGCCAGCGTGGACAACAGCGAGTTCCAGCAGCTGCTGAACAGGGCATCCCTGTGGCCCCTCACACCACCGAGCCCATGCTGATGGAATACCCCGAGGCCATCACCCGGCTCGTGACAGGCGCTCAGAGGCCTCCCTAATCCAGCTCCTGCCCCTCTGGGAGCACCAGCCTGCTAATGGACTGCTGTCTGGCGACGAGGACTTCAGCTCTATCGCCGATATGGATTTCTCAGCCTTGCTGATTAACTCTAGAAGTTCCGAATATAGAGAATCCAGGGAAGGGATGTTTTTGCCGAAGCCTGAGGCCGGCTCCGCTATTAGTGACGTGTTTGAGGGCCGCGAGGTGTGCCAGCCAAAACGAATCCGGCCATTTCATCCTCAGGAAGTCCATGGGCCAACCGCCACTCCCCGCCAGCCTCGCACCAACACCAACCGGTCCAGTACATGAGCCAGTCGGGTCACTGACCCCGGCACCAGTCCCTCAGCCACTGGATCCAGCGCCCGCAGTGACTCCCGAGGCCAGTCACCTGTTGGAGGATCCCGATGAAGAAACAGCCAGGCTGTCAAAGCCCTTCGGGAGATGGCCGATACTGTGATTCCCCAGAAGGAAGAGGCTGCAATCTGTGGCCAAATCGACCCTTCCATCCGCCCCCAAGGGGCCATCTGGAGGTCGCTGACAACCACACTTGAGTCCATGACCGAGGATCTGAACCTGGACTCACCCCTGACCCCGGAATTGAACGAGATTCTGGATACCTTCCTGAACGACGAGTGCCTCTTGCATGCCATGCATATGAGCACGGACTGTCCATCTTCGACACATCTCTGTTTTGAGCTTGGAATCGAATCTACGATCCCAATCGTTCAAACATTTGGCAATAAAGTTTCTTAAGATTGAATCCTGTTGCCGGTCTTGCGACGATTATCATATAATTTCTGTTGAATTACGTTAAGCATGTAATAATTAACATGTAATGCATGACGTTATTTATGAGATGGGTTTTTATGATTAGAGTCCCGCAATTATACATTTAATACGCGATAGAAAACAAAATATAGCGCGCAAACTAGGATAAATTATCGCGCGCGGTGTCATCTCTACTAAATCGGGAATTGCCAAGCTAATTCTTGAAGCACGAAAGGGCCTCGTGATACGCCTATTTTTATAGGTTAATGTCATGATAATAATGGTTTCTTAGACGTCAGGTGGCACTTTTCGGGGAAATGTGCGCGGAACCCCTATTTGTTTATTTTTCTAATACATTCAAATATGTATCCGCTCATGAGACAATAACCCTGATAAATGCTTCAATAATGGGACCGACTCGCGCTGTCAGGAGACTAGAGCCAAGCTGATCTCCTTTGCCCCGGAGATCACCATGGACGACTTTCTCTATCTCTACAAAATATCAGGAAGAAAGTTCGACGGAGAAGGTGACGATACCATGTTCACCACCGATAATGAGAAGATTAGCCTCTTCAATTTCAGAAAGAATGCTGACCCACAGATGGTTAGAGAGGCCTACGCGGGCAGGTCTGATAGAACAATCTACCCGAGTAATAATCTCCAGGAGATCAAATACCTTCCCAAGAAGGTTAAAGATGCAGTCAAAAGATTCAGGACTAACTGCATCAAGAACACAGAGAAAGATATGAA
+
')-,++'##%%$##$%*.2CHHB@887A6277BDCCCEDNJIDEEMGDJFISKSIISIILKFKHKNSSHJKSFHHHJSJSSQHGNFISGHHFEGSGJGGLJSHFOSKSSSSSSSSSLKEELJJEDEPJHDIMKEIIEISLISFSSJSIIEKNHJHKIFSGSHIFGJSMPLNSKSMSSGEKSHJE@BBAGEF?@A=?>?HKFFJEDHEFHLDOJEHEDJGIHSHMISHSLMGGFSFDKHLHPJJISF@??@GEGEHFGHKSLSSSFHSSESSME=?=>5+**+4::=ACFOKSHSGFKFKJNIGGGF8888ECCDCA@?777HJIDSJB??@?85455=D=<;:;756523-'&&&=@AADSISECFN<G=FCADJLSG;:IFOEIHGLSJHKGGCHHGIHGPE:2**AEJISGJKDLEJHISJSKHIJSSSIIMJEBD;22<IGGEEGOGEIILGNSJSGIFSSMHKIKKKEHGSHRKOJHGISGGI>F>ABENGGJHFJGSKPSHHMILMJKSSFIFIGMJJNGCFGFDDDESJSPDHDCB@?1112471@AE<<<=B>>@DEFB:7@?==?==;6GHSSDOSSFSSSSSNMGSQDJISIJSGJ><=HSSSNSSHGSJFFD===?IHGMSPHSSECDDJJGSSSFSFIJSLSL;;;;B@@>?>@?CCEHGFIJHSNJHSJINSHNMLGSKGNSSSLGLHSSISQQIHGSHGHSJGJFEIFHKPJSSSSSHSH>?=>>AEFDISSLSBB??A@FHJKSMSQKKSSKSSSSSSSGGJHLFJFMIECHIFHNGSEBAB@IFFJFGSKSSJ>==920%%%%&&((**-955:69/-/&&BHFKFJIKHSHSJFCISKHNFKSHFH@BAAKGGRSIJNLMLSSIGKGHGHIIRSSJH@EDF:931067@FGEDFEFIISHLSSHJE6PISJJJLESIOHGMLSISSLOHGHRNHIIIFHEISDC3+++012:GJFHKHDDEFJSJEHSFJGISSQLKJHMGFD==>?KSISGPMSGEFLIGSJINJGMSPIKRJHDQLFSJGGOSHFFHFFSJIKKIJCCCDSLFBA@A<:735=;<;>?@BAAGFSHGJGIFDDKEFHGDELDSNEFFJEEGLGGHGGEFHB???@HGGCCCDKLFGSKSIJIOEFEDCESNECGIHCDBDDE?>=:,,,,.:::<>>?FHIFNHFFJHGIFDHIBBCBKHMIFGHIEFFK?@A@IHECHEFFHGEGDCCDHKFICFFBBBEIFFIGEDCCDESFGGFMGGECDABGENDDFGLGDBJDIQJHGFHJFB@>:::;D@;@CHEKMCBBDBBCBA???@EFIDDBBDGBC?>@<;7110&%%&+()>3FSESLSIHSKSSJIHLSSIJKLKSSJSSSGLGGSMFHGIE?LISSSKSRMSLSJSLOISSSSIHMSSKHJLGLGIJJGLNSSJSJGPJSC:8@>A?AHESMHGSSLHMGOJ>A;:BHJSGFIJPSFMGKSHGSMKEHSKHKKMSLDFFFJKJHSHSSSJIIHSLSMM@???HGFHSHSJHGHJSPHIIDSIGS?@>@JHKGLSSSGFSMHJILGGNFFGHSNSGIIPFSGOSLIKIPKISLSSJHJSJHSGMKOJLJSLJSFSGJSIJOSSSNCKNJLI>>?NKEDELGSISGISJIKGSOSGLSHHHSSNGHESQNIKSMGGFS@;;@ASQSKHSNFOIJFKSI:::SGJSSOSGJMIGMJHSHJSISISFSHGA@B@@IIGKDCH@??@NADBDHIGJHIHHIKMHISIIGHRKFSSPD??@KJIFEGSGLIPIJSSGGGIDHGGHKKGMJGIDSSGHMKGKIIJI<:<FPDC<<>>FSFLOFGIJKS>==>HBHLGEMHJGSHSGJFHEJEFIMSHJKD:DGDHGGSSHFFISGJJSHHGKLHGFNFBJKAABBNKEEDBIJDCBBAB@AA>>=<>7757==IB:;<8EE=<>?FFSGISSEFGACBDSJHLHNDDA=>:9FCBCHJSFIEIHGLSEKECCGCESMF>>==GHPHCCCEHGLSSFGEFFGGGCB<;<<@CHKNJBEICAADFFFNJGJIGCSEHHGGFEEIGIHSFGQFFC?769A;98:<81889:ASHGJHEFIHEDLELLDHEKGFGIGISD@=>=7888888BCBDEHEEGGHKSHHKEDKHE9+&&(&&&'(*(((67;=,0++)&%&,7888:KSKHSFFFLIFFGHSSMFGCSHSOKHSKGGHDCGEGHB@=985101107DG>?1,++02***$$%%&%&;?GHLESOHSGFSGHJJSHSGGINSOSILMF>;10*1)&%%''&(+,+,6CIHLISSSIHJHA----;:;ESHIIGGHEHIJMIGSMFIJLKLIFJEFIEFESLMSMSE@=>ISOGGJOHB?B;6MJIJKONSJSKIOHSMIKSEFIIHFSGLISMIJCBCDJHNILCHEJFFFG<76;341(9ADDNSGSSFFIFHFEIDADKSGIEHIGHIJGEHHHJHJGGNSI>GEEFGSHIIKEDJD7525'%%%%&&'37E222@MHEGFE>999:@SGDFG7///9)((4700/+,,+45568338JMLGSISKLHJSFSHJISJSKFFHLEEDEKIKSNSJOQNSP@?@AHGSGKEJFFIMHKSJJGHHIJHNGHHIIIISJGFGCC><=BGHHIKLIEGGGIFMFEFDGGJSHISKSIHESIJSFHGFKJD@><?;;***0)*9;<////3D@4=B;;;;ESEIEMSFEEB..../55JGMFEFDFLNJHMIKKHIJGFIGFIMGIKHHJFJGDCBDGKQFDDDSHHIJKGEFEGKSISIMISGFACDCD97769>===88<5@???=>>>?BBEBBB?==:;>//,-,.'''(@CBDBA@@@AAAB@@AAA?AA@8?=5;442--,,+/-.(()*3>::98:;<>@A>??=???CA@ABA@==?ADF@?=>=<>=7&&&(++/1;7777;;<=??>>A?AB@DDAA@BCBDBDA;556BAB><==AC@?B>BBDEEDECBBDDA?A@B><<=?BD???@CCDCSHCD??@?<111270+(()-;8877:::>6323,*+43.,(&&&&-,,,,,((''(+&&()1.-,+,15CDCD;888;BCB@ABCBDCBCEEDDEGCA=CABCDGDCA??@@BBCCCB@>><=?>?>>>@?>=?@CBB@@ACEEA@@@DJF@=>>?CBB?>?=?>==<<=?@AB?@?@B??AISSFEB@AA@AAA??<==>EG@AA><@0///EB?=<<=?ACDC@?BBA?>=?@846*)0<><1@???>?<==<@A?=>=AEBCB@?>>@@==<<>>??@A?=<;<<:::;<<<=<<==>>>?>>=;::;=:6?>@@=<<=<<?@IE@?>=<;::7886666>===;;;<::88878:<<><<;6657::9::9:;<:::;=<?@@=:9:==@?==<11017&%%%($&'&&'+::7+**.5589>76558@?=>=C@=>=A@>:6657<9999<=>CD97766666776665779<:876666555689:67557788;876689922236;55556>763421210466:>>??:98:4//.05;=<:FFIFHGNGNIPSIEDHFNF?>?8888A@?D:89=5?DGNIMGSGJSJISIHSHDAB<=>GDDC?@AAS6655'&&&&&'29<<==>;;::8'&&&'&)**-6ESKSKE51//12****<>EFLJLMGSFFE?2/)'))+2234+*))15:;=:GAA@?KC74....@@@=832249>EEEDCCA;9?GHHHILJFD=>?CDSIGHJJGGKJBBDESSKSG=<<=IMMHISGSEBAACB?>>?EEFHHJEKNSS@>?ASNIKKLGJJFSOSHPEND422110),-.))451;=88400017;?FBEB7669886566;>EIKIB>>?A9898;BSHIJJKKQKKHGKCBCA<MJGHSSJSSGFISLSHHHHJISCFDEB=SJSISLJHJSLFA===HJSMISHFECFIGSSSJHSLSSMSLHJHFJGMISIIMJOLNOJSMHFHLFGHKKMLHGJOSSOKFJLMJISSSEE><226>HISGNSGHSSSIBB>6568<><=B:DAABCGLJDEGGHSSH??ACEMEGDDEGSGJSMSESPHG>=>;==?AEI;;;<F=DEHSSHKGHHKFGIHESGSKSOKFKIJSPSJSGSJESJHSJHGFMHKI@@@@CECGRHFJGFPGFESSSGGHHIH?ABCGIGFC?>SHGSAAA@FNJFHJKSGEIEDE??..89:SHDSJPSGSOGSGHPHEGHJGSIFSKHFGKKGEPHKIF>LDDB@@@CEMCBCCLD11020,*)),@<33??EDHIBGEDMPFLJFDHEECE9E88CBD@@A@0///533*)%$%$)'')0.))(,/-,)),//.(*'&&'&%%&*%&+(()01<@GDC@?@?DBCCBDDDEDFEJGGSGKFGEDCD@:;;=@DCBCA@ACBBA@ADDDEEDCCCCDECEDDCDDEEHLEICABA?GC666413EDDGHGCCD9999>==@<===ECCCFC@??>BB@?@39,-***43,7@=:99:=99<<AA=<566:ABDDEB??>>99@@88@B7777=<<<BCBGC@@>?AAGDCBFOGC@A@@@A@@@?@@@A@CCBDCCA@BA>?>AA=45&&&)5<<=DDB@BCEC=>==?<5445:==@@A@AFDEDDBCAB>DB<<ABGFDCDE@<999:>=>=A??AACA@@?@C@@<<;;=@@@B>==@C=;:9?B=<;<>@B?===<=<<;;<>@@>BAAA????>===@@>888:4422:==<<<<>AB>=<<?@B><;;>>AB@>?:778764449;B8197:8>>>>>>>=<9999<=?;;;;<===AD?==86668<=;6545767768866655,+++,877577888778789:=8877:<:;:98999733458:989666556598787:99:<<<865576433322337768999:::8888:;95222255799:>=<>;8878::8777866745435446567778:99876555.../.3345988433456755434456:==98865555555767878:9988HSJHGAD@>?>=>@>BA;:::?BIIKHKJSLFLMHIKGJSISMIIEIGSKKFESHFFSSJGOMIGISHSHKSCBBDSEDHKGRHSPSSHHSNJGSMJMMSMIIIGHFHBESGSEE??GGJHIIHFJFFBS:4)(@66578<AB76522133'''&-,,-**,:>98888=@@CA875:@>>;=111@74458C=BE5AAFIHFIFGLLGHFFHISSJJMJJFSHGGF>>>?=:<:944@FGFFFDISLSNSPEGJSSQGGKGKSLISFHFFJC32222GKILQKLSFFIRH?16SHJJSSESJ@@><>,(C??A;87--,-79BDCEGHIKIPGDA@B>>=>22235412&&&'011?@655434)&&&&-,,.1077<DH67>>CEECAA@D@<==<<84.)%%%(/51113=;;11:5579=44470=3C323:;;3331547::;;6/C==BEGKHEDH978<=11233;=,,,33''''799>BBHSMHSSGJHIEFHGMSIMMFMJKKHIMISJKFEQJISGILISFCC??=777@JA=?EIJRSGNKHFGJSNNHEHHGGIMFDHFFKFGFHDEEEDGDHEEJG<1.+,--0//100120//08.,5446<=''''<654595;;;;>>>@3002E7@@9JHEKFIGGEGSLHGF@?@ADGGGJJCCBGDCIDJGEECDCDA?BAGEHFC=>=6888HFDCEDD786330++('(0BCCDFEFBDEDFEIDEIDCCLGE:99:FGHNSLHJIJGGFJNFSMSGEGLLMMLISKPHIDJKIMGBFHSSJIKGFJGISLLSSSOSINJJHMOFLSLECJFJKSLGJPSJDSGSJGGFG2-('((((*0)'&,,2@ECDE@A>1000<@A>>700068=>>ASJSKFFJHJEIGSJCE>A==DCFEGGISLSSJIC=@C>DJKSHSREE==CEPHPNPSSHLDEMBC==>?DDFIGGOMSKFKHL?GHSGEDSIEFIMSFISJHSGQJISIKKIIEGFNQNRSESSSSFGID>>;722247CHSPFMIFSGSJEHFHRKDEEDSGC?@@SJMHHGNFFIEFEDECEDSHC=>EMJLKGJLGIJISHSFSJBCBCSGSKFGGHIJGSSMGFNF....AFEASGHMKEIDFD@BFDDGGGIGLHGLMHFLNSGIHSFOGDHGBBKBSEHIHHFKFFFCEDADF@?@IFIHJ?BB@;E?@CBKG>>AFLHDECHGSDBK>:IB??@AGCABBIGAAAAI===AEFB?>>@>>AA;>>@8777ISFHIFKGKJIFFFECCGGSSJMICDCHFEMKFJBAABCHS=B:9BGDJISOOGICFQIMGEDCDDLJFEEFLHHECFEEE@>=AFOGJFIJMHCFDBEGIENIECCBFFIHGCCDDEDOJFGFSJEFFFDEDBEEEDCDDHEEEEBBBBCEJNCC@A@?@FCEBDDEDEGCEDMEEDCEGFJFDDEHFDEFDBBCCFGEHECGBSHHSFSMSI?>>>SGSFRJSMOGJSHSSJSLHJKJJSGSSGMIISLNLHMGIFKSSQFLSJGMLHSHISFEJEHI>=<;;5.,+,<=>>?9::;HHHHJENSFJGFIS????JSJKFJFSIGHIIFSRHGSA@@AIHDFHEMIGDDCBFNQKAKCAJD-2-*/0AEEJGPMKSSKJOKSSJKHJJSGRSJNFGPSNSSSHHKISKGLGFG@;<2;332865/111=7=ABFFGBAABFHHSJEHGESHSIESQKSIFGIFQFGEIGB:732004>??>BHJSRIHHISSSHMKFSISJKHSSHSHSSSJSIGSKKGHJGOMJGLSSSHIKJNHNISJISQMSGKIJJPSHB@@AFIIGJJGJSHMIISSISOPJHJIHINM61114JEC;:@>89KID>>DGEEH3,++-22+,244-,,+60/6779?;GI999::CA@:(((('&&&(,588:/,)*@@@>?@</../00/***/-.,/?CEC944GCFSHSGDHRJSMSSMHHSKOEKKSFFGKHJFFHHOKSNMDFESFIJSSSSHSSJKSSSSMHFSJDFFGDDIS55559.()))=::ILCDBB<9;-,,-0:?CCJSDDEBGGGN@111.01127JSOSISGGKRJSSKFIEDEBFHCISHSEHSIOGSJPDD?=<42324<?GSIHIHGSJSKKKISQGA@FHBBADEG<89<:8656;NJC???IEDFIFKSS@A,,,006,*(()>>21142FFJFSLLH////@<<DSSFFGFIGSIKGSJHSEDHEFBCAIKOHIIHO?.--,++,.88::;HISSMJSOFJSGJSHSIGGH>KHEGJJFKFSC@CDFLSIFEHJFDDDKJJGIKEJDFSFJGHIMEQI@@@@GDCB=878=IOK?=-2)+,-@>?>@@C7BDDCFJ>8566EC?==8+))0912**2?GLGIRKMFGFEIGIIFJR@==SRHDJD@@>>>=5464689IJEIILKGFHGSDOSSKSSMLSNSJLLJSJ?>==CDB6524/++-(('&&&&)*)*34:;HGIGSJSSJGGSGPSHCCBGFHQ@ABESH?=89BB>??=<;;<?ADD@A?BBFGSKLJIEEGEIGHGJSFSFFSJSKGHMS<99;@SEDEJIHHJGEIKHS=,-BISSFEHIS===?I;;;<::7+66//?C>BB?GGEIFDGGJKPSSSFHMNGEEFEOSISSIHFS<4104,;;HDKEESKFIHHHEGFHGHCD@???FFGIFGESS@@A788:?JBBA1111?A98888S>;;AABBHBD8778AAAG@>;87684-10045::8453/00.'''+)++1;99:;=DGFGJMIA>??K=<<;876568799:DHCDEGHSSIIBBDFHGMHIIEHISOJDGJIG989E;767++++7*81(8.LGKEMKISNHHISIJC;***+,,130++,--456BCDESPHSGH9999SEIEFOEE9888766;:;ES>>>>GESGCGSFJ@22.00==?ADHFDGJFHOKFSMHSGKPSIGHSGB@;IJIHFGDAAABIKEEGCELECABDGLSCA5535'''-+*)).CFFNFKJKGSJECDFFHHSHFNSKSFSF==<<=1**0412.,++-.(&$$$'00)))*789@<<SHGESEGHEHISSLEFIHIEFFDIDLOKEIKHJSKJSB??B?ISIGPSGFEFGSSFMSCCCCMFISSSSSSSIFRSKNHMHJBAAJHSSJSOLKMFENGMSSSIGOHSNRSPMKMHSNKHLJLSKSJJSAAAIKSSSSJFGSJGKDDFGSGGSRSGSMSE4444CCFJMFNFAAABHIISJQHQHIFJOGDFDOFGSHJSHEESMFHDEAEDA;:;EAFF6666@+'&%%$$$%,****,***;CBD@AD@BBCJFKBG2220243((%%'*0>@@@CIC???@GNLIHSGIIGJSSKSNSHSGQSHQNSSGIEEGKHHFSILSSGKILCCC?@EGDCDNSSFJJCKA<-,,,FJSSSHSC@????BKSJIKGQA@A@CC??BBLIS97,/(2*)),+/=DFSIIKGHSHGHB99B@DBBS?>=>GGGOILJMHSIIHFSSN=>>>AA8612++**.241233AADEDBIHEB><0002554,*,.++)(,,->CE8HFGJ@605002>BA==999:22.-02*94423;;9:;9+*)(+&&%%%%/0:8;=7660001;<=CDGIISHGFDEHFIJHKIJMMGISSLJJKFJNIKBBADHSGC?@@BAHLFIECEDHEFDEFHINJEESSJHSSHFEFSQFB@??=<;33<@@FGDC8988:*=6667A8780))*)&$%'(')-.34357BG?@??K:9341'+&&(((*;A@AIIA>DDEEEIHGHC<ACEFHFSCDDFLJGJF7BD....EFFENKISKRSJSHDAA>>D@@EEFEIISCB<''$
@9_5HXJ7J_1
CTGGTCGTAGCGACGCGTTCAGCGAATTCGACTTTACAGTGCATCCCATAACATTTGCTCCAGCCGTTGCTTTTGCTCTGCCAGGTCGGCAGCCAAACGGAGAGCTTAGGGAGACTCTGCGGAATAGCAGGTTGTAATCTTCCGGTTCGATAGTCGATAAATGTCTGGTTTACCTTCAGCCGAAACGCGGGAGAAATCCAGCCTGCGTACTCCACAGCGAGCAATTCATGGGCAAAAGTGCCGCCGCCACGGCCTTCGACCTGCAGGCATGCAAGCTAGCTTGGCGTAATCATGGTCATAGCTGTTTCCTGTGTGAAATTGTTATCCGCTCACAATTCCACACAACATACGAGCCGGAAGCATAAAGTGTAAAGCCTGGGGTGCCTAATGAGTGAGCTAACTCACATTACAGGTGGCACTTTTCGGGGAAATGTGCGCGGAACCCCTATTTGTTTATTTTTCTAAATACATTCAAATATGTATCCGCTCATGAGACAATAACCCTGATAAATGCTTCAATAATGTGCTTCATACGCCGCCTGTACCGTGTGCTCAGCCGCGATAACGAACTGACTTGGGAACAGGGTGTATTTCTTCATTTCGTGGTTGATCAGCGGGATCAGCTCAGGAGCGGCTTCAATATTGATTTCCGTCTCAATTGCGATCTCAGTGCCTTTATCCGGCGCTTTGGAGAACGACAGGGCAATCTGACCAATGTTGTAGTTCAGAGAGCAGGTAACAGTGATTTGCTCACCAGCAGCATTAGTAAACGAGTGAAGTAGGCTGCCGGAACCGTTATCAACAACAGACTTAATACGGTTAACGTAGATGTTAGTGCGACCTTTTCGGATTGGTACATTCTGGCCTTCGAAGTCTTCCATCTTGAAGGTTGCGGTTTTGCTGGTGCCATCGGAGCTTGCCACCAGCACATAGCGGCGACGTAACTGACCATACACACCAGACGGATTGCATGTCCAGAACATCACCAGCAGCATAAGAACCAAAAGATGAACCTGCCACGTTAAAGACTTCATCAATATCAGGACTGGTCACGCGTAACCGGAATGAAGGTACACGCATCAGCGGTAGCTGCCCCCAACTGAACAGGCAGGATCATCGCGAGGGAATAAAGGCAGACGCATAACACCGTCAGAAACGCTCATCATCTCTGCTGCGACAGATTCCAGCATCGCTTTATTAGTGGCATCCATGCTATTGCGGGTGGACTCTATCAGGCAGTTTTCCAGCGTCTGGTGGCAGGAGCCAGAATTTCCGGACGCGGCATAGATTTATGTGCTGCGGCGTAGTCAGCCAGTGCACTTGCCCACGCTGTAGCGATTTGAGCGGTGGCATTATCAGAGATATTACCCGCAAAAACCGGGTCTTCACGTGCAGCTTCAAGGATAGATGCGGCACGCGCGGCATCATCTTTAATGAATTGGTTATCAGTACCGAACTGCGCAGTGCTTGCCCAGCCAAGCACAGCTTTAGAGCGTTTTGCGATATCTGCAATACGATTCTGGTATTCGCGTAAGTTACTCAATTTACTCTTCCTTAAACACAAGGCACTTGTGTGAATCCCTTTTCGGAAGAGATTTTATTGAAAGTCACTTGTTGACTTTCTCGTGACAAGCAATTTTTTTATTTTTTTCGGGAGGAGGGGAGGAAGGTAGAAATCCAAGGTGAAATAGCGTGGCGATTTCACCTTGAAATTTTAGAGTAATTTACTTTAAAAACAGTCAGTTAATAGTGAAATTTGAATGGCGAAAGTTTAAGGCTTCGGCTTTTTATCGAGGCTCTTTCTAAGGATATGCCCAATCATCCTGTCGAGTTCTTCCTGTAACTCTTTTGAGAGTCGATTAAACTCATAAGAAAATGCACGGCCTTTCACGCGCTTCCTTGCAAAGCGATCCTTGTCCTCAAATTTCCATAATTCAGTAACTACAGGACTTATCTTTAGAACCTTTATCCGTGAGTAGTGAGGCTTCCTTTGTTATCAAGCGCAGGATTTTATTTTTAACTTCATCTTCGGCCATTTCTTCAATGGATAAGATGTCGTTTATTTCCGGGGATATGTTTTGAATAAGCTGATCAAACTCTAAATTCTTGTTCCCCATTTCGTCGCCAACAGCACAAAGCGTTTTGTAGTCCGAAAAGGTTAATTCCGACTGCACAGGGAAAAGGGCGACTAATTCTTCCGGAGCACTCGCTGCCTGGAGAGCACGCGTGACCTTCACCTAGACAGCCCTTCTTTGGCTGCAATATCCTTCTGACTCATCCCATCATTTTTCATTCGCATCAAACGCAGACCTATTTCTCGAATGCTGTGCTGCAATGCTGTCTGAACGTCTTTCGCTAAATTTTGCGCTTCCTGAACGCTGATCTCCTGGTCCGTGACTAAAACCCGCAACCCTACGTTCTCTAAGATGGCAGAAGCTTCGACGCCGGGAACCATCCAAAATTTCAATTTTCCCTGTAGCCCCGTCTAACACCTATTGCAGGGTAAAATTGCTGATGCTTAATAGTGCTTCGGATACTTTTTAATGATTTTGGCATAAGATGCCACCGTAACGCCCGTTGTTATGCTGATCAACAAAGGTATCGCTTTCTACCTGGTTCGGAGGTATTACCTCTTCAATAAATGTGGCCTGGCGACCAGTTGATAACTTGAATACCTGCTCGACTCGATCGCCAGAGGCTGAAGAACTATCAAATCCGCTTAATATTGAAGGATTAAGGGTTCAGCCCAATTGTGGGTCTGTTCTTTGACATGGGGGTTTCTTACTCCTCAGTTAGATCTGATAAATTCAATACGGTCAAAAACTGCTTTAGCAAAATCTTCCGCGGCAATTCGCGCGTTCTTCAATGCATCAGCACTACCAACATACGTTGCAGGGTTAGCTGAAATAACAGTGTCAAAAGACTCGCCGCAGCGTTCAAAACCGTCAAGGCGAGGGAGGCATAAAGCATATTGCCACAAACACTCTTTAGCCAGGCTATGGCAATACTTATCGTACTACCTTGTTACTCAACTTGGACATAAAACCAATGTTAGTCGCAAGCTGGCACTCGCAGCCTTCATCCGAAATGAGTTTCACCAACTCAGGAAGGCGGGCAACGTATTTAAGCGATGAGTGGAAATCGACAGTTGCTGGCGGCAGAGGTGTAAACAGTATATTGGCCGAGGCCAAAGCATTTTTCAGGAAGGCGTCAAGGTGAGGACCACTATCAACGAGGATAAAGTCATAATCGCTCTTCAGCTTATCAATCACATTTTCTTTCAGGACAGCATGGATGTTCTGACCCGGTAAATACTACATGCACAGCTCTCTCCAATCGGATGCAATAAAGGCAGCGTCAATCGACGCAGGCATAACATAAACCCAGGTACAACAGAAGGAACAATAAACTCCTCTAACAGCTCTTCACGGCTTACATTCTGCAACATAGCCTGTGCAGATGTTGCGTTTACGATACCAATAGAGTGTTTATGGCTTAAAAACATCGTTGCTGAAGATTGCGGATCAAGGTCAATAACCAGAATCCTTAAATCCTCCATAAGGAGATG
+
***,+)))*,..567HGGSFFOSHJEA:4****93*.(((*734//((*)'%%%%,,+++1289:CDDSCDBEEFJFEGGS><DHAEBBBAA@BGJB?300162260)))<EDDABBBGFDEBCEHGK>>>>G;C+**,CA;@CGSFGSIJKSS7777HFMIGFJOSIJISKSGEHBAPSGABBFSCCFDG?B;,,,,?=ABFGIJGHGEGFHSIHISMJHS<<;<A881011()(4220023>@@FGSLECDGEGHIISSHHSKHSGSSGJSSLGD:89:A;:;GJ====SSKGHSSNMFNKHSGJJSEGFDALISJSHE5555DFHSKGCE===>SJMSRLFGGFSJF<<;<>/D>ALKJHHMGSSSJJSHSLLHFMSLIFKGE===1111BBAEKOFFIHNJKGJIIQEEBJSADBB==<0///JIGSLGSDB=>COHKNHSIGC@@@@SGJJHSSSSHGACSNSIIFKDGNSRSFGKFLLLFHKINKIEJHSGFPHFSSSMGISOLSSFGFJKHEGSLSSSKGSSFSIQIIEHJSKSSELSIQGOGHGEFESSSMIIKFQMSHSMSJLOLIIFJKSSHOJSSGJDDJFEED>;;;?>75558<7445=98;89:=DHA=;<99BEHJGGEEGJS<<<=AA4433@@M?98>@GE@E@DFEFCCAACCFRGSO;:+*)()6DCECD963377ACDB>==<A))))87:DBBJKSMHGGGDEEIMLFGJGGEEECAAADCHGHDKSPSKJPHKSSJJLSJLNJFGJKMSJHJFPGSSJDDDHSHSIEKLIEHLCDDSF7777FSSSOMJSHJIJMJJSKIIPHOA@ABGGISSSGGFSHGASJF<::9IKEFEEECCBBCCFSGSESSHGMEPNA=?=HHPSJSHSSSHSISSSOISNECIFGSIJGQKFDDFPF@=?A99::AA----8888=>CBAAA???</((('((+00266,)(*155<>98.-,,..00FB@87446<<==999***-;;FBA;1122E=89:CLFKE>HFHEFCEFDG@>:7))((**)))'')*9;;EOLKIJSFJGISGFKSJSKNKJLSJL=<>A665699<CS@=<<::7/*0/22CGEJSKFFSKRMISCJGBAA==<31)+(()6=BESHMFDDGJSISOSSMSSFSFSQHOGJSGSMMGSSSJSSOSNGEFJJSSJJSISNSSFIGHOGLSLOHFHSSJHNIHJKPSKISJSLMSMHLGFDCCGFNESGFSOHGSLKSHHIDHEHHOE322,--,)%&&&&((,,*63:/:++**''4468::<CHEEHIFLQ=<<;5***))+,>ELFSHJSSIILSHIGLHSJHGEFFISMKEECDEEFSSHFFSCB<7887884/*&*962AA@EDBB722))('+&''(*67..,,6116;@DS@???DNHKNSHLSJHSFJGSIIGFB2213HBBBAHJEFGSSIHIHGSK9JSHHFFIMGPHSSGCD==;8BBEHHCCIL?>;=A>,>DSSJSSSPKGHHLMSSKIGDGFKIJEIIHSSGIFHGB:999>>??A@BC75:KSSFMGHEGGIKIDKSSHHIHILSGJPSGID@BAFJIEA?>EC@@??GGHSJOJFKEIS=SHSSJGSSSSIKGIGIHGAACC000GFDDBD777=SSSSPIB@?HFSIE@AAJFHEDCFEE@;.50/.('')14<@@@EJFDBBB?831///24;:::HG999;J=ABAENHKGEABCBN@DC:5555,,07;;=BC:999<<>G1112DFMKSPJGHSSLIRSSKIKEEDDCDKHKHEGDFSJSK??<<?@IKLECDB9555DHKJGJFGDC:::;MEISHSKEDPSMSIFLSISJNIGJPHEFBB=<<>@SFCDBSGSSDG@@<335567KSSSHGLGEKSSNHJFSFSMSSHJSGJHJJSII@??@CA@0//0;;=SDEHHEH<=5567EABB>9770/(()*6681@AC>+(8AHHIESSBSMSSMJSNSHSIIEABBSMSSSSSPGIJSJJIIGHSESSOHLSJC6;<;?>B=;:89;;;734>AEHJLLJSEDCDEDHIL=::=>>A9989A:==856/9AGRLEHHGFBB@@ABSJDGB<;<<DNFCJHFMSISSGSIAAB<=><<763388:@DHGFH?@@@FABEFHSKJSNMSEGCBD2?BHOILINCDCEFDDEBIHSHIFHHDPSSSSIGHEDBCFMHHIHDCC:HIJG@??;---.?7788DEEFNGDBDICDCEFKSA''''(&&'*,9=?G722<1015GJSGSMIJGD8?9:>FSGKFFDB<9SH<<;96A,,,++1345SGHHEDHGHLJOGC6656C;<IGKMKLKNGFGSJIHIHGLGLFFGFSISGKSKIGIJQIGLSKSSLJJSSOPSLESGSISGLJFDB65:?CBSISSMIPJSKJSIHFAB?>ACGGSINMJJJLGMSNSSSHSJDSS@;:/*(**24@=??BPSPFKE=<<<IECC<;::;GHBFGCHJNSPJSNEBBEGHNISOFNGGDEAAAAIJSFGHG>?>>C@4)*+,054222578:BELMSHOSSJSSSJPQGRSH666'''(&(*-))&&(((&%%&03;=CBEFEGSSFGHJKEDGFDHGSSMSHIAA?FGEPLIGFIGSSD222SHHF////LJ@?@@HLSFSSKGIIHOMBGSLEGAB?=889:D5555<89@HIGISHHF1///554444ABACEDSPKJOHEFLJEFIKSFJEEISKGIFJKK>>>3336=21/,--/001.)'&&+&))/31('('++)'&$'-/+559:666HFDB;?<:57@DEFFEHFG=:9;<=;;?;,,,-644412/..+++*-.3;>=??E@DDCECHEISA;?7DDKHNIGKK>>=?DBFAJHDSFGSGMSDDCCGCECJF8558=<=664/3((((<A?>>@=<<DEHEHHHKGSG<<<NFFB@/-///..6567400;AFSSFSDCAACF5444/*+)%%')**)-24''&%&++6***/.-,'&+6-=AJGLKIISEGESGSJGCAB;;'&%%''')**?;<;:<MHHSFFDBFSSHSKJJJSLEHSFHG777:CF---.FISK@@@1110111BC889KA>>JNGDBEDG=?<=GLHRLHKJPGNKMRGIEINSIFD@?@<:GIGSPJ>>>?RJJSSGFSKFEGCNJKJFJIHQLSKIGNIHSJJSFGSJINJFIGSSSMIJHSKCAAFICECDIS877:>EEGDA>544476=>@AC@CCGDHJJHSMSKHGHMSSSSSSJSSSSJDGHDSSJRNMSSIIGIGEEMKSSGSKSSS=/..?/A8776788CCC@A<>((*0;4406,++((('''+'',-->DGKJFCEA8>>?HEGGFM9996.,,,1)&%&'(&&&,6666:22221112;)'&&&&*-,::79;::;;99:BDDCBCDEFFFSSQIGJJMFJHIHGCE@=>>CQGGSSIFEDCEDA:6100/13355444DHEEG9877;:8444779DEFCHGRIFGRHGFLLHJOGHJSSJSJJMMSRFRSBB=740:50*)+,-6BECBBGHFHFLFELHEISEDHB600BCCFFCA9841/)%%%'&
@10_5HXJ7J_1
TCTGGCATCCTACACATAGATGCACCTTTGGGGGCAGGGTGGTTAACCTTTGTCGGCGTCGGCGTTAAATTCGCTGATCGACTGCCGGAGCAACCGCTGAGTGTCAGCAGGAATACGCTGGCGAACATTACCCGCCGCAACCAGTTGTTTCTGAACTTCAGCTTTTCGTTCCCCGTTGCCTGTCAGCATACTTGGCTTGTTCTGATTCATTTTTCACTTCCTGGCTGTGAAAATGTTGCTCTGCTTTGTTCATCGTCTCAATGGTCTGGTTAAGATCCATTATTGACTTATCACGTTATTTAACAGCCTGGATCGGAGCTTTTGCAATTTTCTTTATGGCTTGCTTTAGCTGATGACGTTTCCATGCAAACCCAGCACCAACAAGTGCGCAAGATCAAGAACACAGTAGCAGCGACCTTCCTTCAAAGACAAAGCTGTTTTTAACGTAGAAAAGAATGACATGTCTTCCTCCTGAAGAAAAATTATCAATGAAGTCCTTTGTTACTGTGCCGCTTTGTTTAATTCATCAAGAACAGAATCAGGAACCAAAGCGGCAACTGCGCTGGCTGTGCTGGCCTTATTTGCTGATGCTTCCCGCAAGCGCGGTGTCAAAATCTCTGATGTTTAGTTCACAAGATAAAAATATATAGTAAGATGAACAATAAAACTGTCTGCTTACATAAACAGTAATACAAGGGGTGTTATCAGCCATATAAACGGACAATGGTCTGCTCGAGGCCGCGATTAAATTCCAACATGGATGCTGATTTATATGGGTATAAATGGGCTCGCGATAATGTCGGGCAATCAGGTGCGACAATCTATCGATTGTATGGGAAGCCCGATGCGCCAGAGTTGTTTCTGAAACATGGCAAAGGTAGCGTTGCCAATGATGTTACAGATGAGATGGTCAGACTAAACTGGCTGACGGAATTTATGCCTCTTCCGACCATCAAGCATTTTATCCGTACTCCTGATGATGCATGGTTACTCACCACTGCAATCCCCGGGAAAACAGCATTCCAGGTATTAGAAGAATATCCTGATTCAGGTGAAAATATTGTTGATGCGCTGGCAGTGTTCCTGCGCCGGTTGCATTCGATTCCTGTTTGTAATTGTCCTTTTAACAGCGATCGCGTATTTCGTCTGGCTGCCAGGCGCAATCACGAATGAATAACGGTTTGGTTGATGCGAGTGATTTTGATGACGAGCGTAATGGCTGGCCTGTTGAACAAGTCTGGAAAGAAATGCATAAGCTGCTTTCCATCTTCACCGGATTCAGTCGTCACTCATGGTGATTTCTCACTTGATAACCTTATTTTTGACGAGGGGAAATTAATAGGTTGTATTGATGTTGGACGAGTCGGAATCGCAGACCGATACCAGGATCTTGCCATCCTATGGAACTGCCTCGGTGAGTTTTCTCCTTCATTACAGAAACGGCTTTTTCAAAAATATGGTATTGATAATCCTGATATGAATAAATTGCAGTTTCATTTGATGCTCGATGAGTTTTTCTAATCAGAATTGGTTAATTGGTTGTAACACTGGCAGAGCATTACGCTGACTTGACGGGACGGCGGCTTTGTTGAATAAATCGAACTTTTGCTGAGTTGAAGGATCAGATCACGCATCTTCCCGACAACGCAGACCGTTCCGTGGCAAAGCAAAAGTTCAAAATAGCCAACTGGTCCACCTACAACAAAGCTCTCATCAACCGTGGCTCCCTCACTTTCTGGCTGGATGATGGGGCGATTCAGGCCTGGTATGAGTCAGCAACACCTTCTTCACGAGGCAGACCTCAGCGCTCAAAGATGCAGGGGTAAAAGCTAACCGCATCTTTACCGACAAGGCATCCGGCAGTTCAACAGATCGGGAAGGGCTGGATTTGCTGAGGATGAAGGTGGAGGAAGGTGATGTCATTCTGGTGAAGAAGCTCGACCGTCTTGGCCGCGACACCGCCGACATGATCCAACTGATAAAAGAGTTTGATGCTCAGGGTGTAGCGGTTCGGTTTATTGACGACGGGATCAGTACCGACGGTGATATGGGGCAAATGGTGGTCACTACGATCCGCTTCGGCAGGATCGCGCGCGGTCCCCTGTTCCGGCGCATCTTCAAGGACAACAAGACCGTGGACGTCGAGCGGCTCTCCGACAAGCATGTCGCCCGCGTAAGCAGACCGCACTCGCCGCCGGCGTCCGTTTGACGATCTTCCAGAAGGGAACGGGCGCTGCTGTTCTCAGGGCACTCGCTGCGCGCCGGTCTTGCCTCCTCGGCCGACATTGAGGAGCGTTACGTTACGAAACAACTAGGCCACGCCTCGGCCGAGATGACGCGCAAATACCAGCGGCGGCGGGGATCGGTTCCGCACCAACCTAACCAAGGCGTCTGGGCTCTGAGGGCCCTTCAGGTCTTCAATCCATCTCGATCTGGAAATATTGATTTCGACCCGGCGAAGCGCGCCATCCGCCTGCGCCGATGCTATCCAGTGATAACGCGTTATGATAAATAACCGTTATGGTTACTCCCAAATTTCCTCGCGGCCCCGCAAGCCAAACGCGCTGACCCAAGCGGAAATTCAACGCGCTTACCGCGCCCGGCTCGCCGCTGCCGGCAAGGCGGTTCGCGTCGTGCATGTCGGCGACATACCTGAACTCGATTCCGAAACCCATTTCGTCGCCGAACGTGCTTTTTTTGAGGAGTTACGGTTGAATTACCATAACGCGCTAGTGAAAATGAGAGCTTGGAAGAAGATCGGACGAGGCTGGATAAGCGCAACGCCTATTTGGAGAGCGAACTGAAACGCCTGGAGCGGATTCACACCAACGCACTGAAGGAGATCATCAGCCTGAAGCAGGCTCTTGCAAAGAAGCACGGAGGCACCGCGTGAGCGAACATGTCCTTTGGTGGTGGCCGTCACCGTTTTAAGCGCCGCTCCCTGCCCCGGTGATGAAACCGTTAGGTCAGAAATGGGGACGGGATTTTCAGCTTAGCGCTTCAATTGAAATCGGGAAGTAAAAGCCACATTTGACGTGCGGATTTCATAGAGGTTCGGCAGAAAGACCAATAGATGTAATTATCGACCCCGCCCTTCACGAGGGCGGCTTTGAGCTCCTCACGCGCAAGATCGAACGTATCGCTTATAGCTTGTTGCAAGGGCCTGGCTGAACGCATCCTCGCAAAATCACTCCTGTTTGTCACCTCGATATCACTGTGGATCGATCGTTCGAGGTCTGCAAGTCGCCCCTCGACAATTGGCTTTTGATTGGAACGCCAGGCTGACTTCTCAGCTTCACGGTCTTGATGCCACCCTTCAACTAGTTCTCTCTGCGTCCAATGGAGGTTGGCTAAGTGAGGATGCTCTAACACCACATCCAGCATCTTTGCTTTTAGGCTGTCTTCCATATGAGGAAACGCCTTGGACAAAGCGTACGTTCCACAAAAATTTTCGTCGGTTGGCAGCCCCCCTTCTTGAAACGGGGTGGCAAAGTGCTCGAGCATTTTGTTCACAACACGATGGCGATCTTCCGCGCTTAGATCGCCAACATGAGGGGCTATAGACTCAAGGGCATGAGCTTGATCGAAACCTTCGGGCATACTCAAGATATGATCTACAAGAGCCGATTTCCGCTGAGGTGTTTGCAACCTGAAAGTTCCACCAACCGCCTCAATTCGCTCTCCTGCCAACGCATAATCCCTTTGCAGAGCTGGAGCATATTCAGGATGTTCTACGAATCCTTCCTTCGGCACAGCGTTGTCATATAGCGCCTTACTAGCAATACCAAGCCGGCTAATGCGTCGATGGAATTTTCCGTACGCACTGCGTTCGAAACCCTGTTTCACTGATTTGTTAATCAGCTTAAGTTTTGTGAAGTTTTTTGACGTTTCCACCGGGTCGTCTGTAACAATGTGATGCGCGATGTTGGCGATCGCATCGTCATCCAGGGCCTCACCAAGCGATGATGATTTTTATTCCGCATCGAGGTATGTGTGTGCAAATCGGGTTCTTCATTTCTTTCCACTTCTCGCACTCCCTAGATCGTCGAGGTGGCCATAATATCAGAATGACGCGCCAAGTTTAAAAAAGGCTGTTTCATCTGAAATAGGCATTACCACAGGAAAGTGTTCGATCGGCTGCGAGGATGGAGGTTTTCTGCCGCAACGGCCTGAGATCAACGCAGTTCGTCTGGGTCCGGATGAGCTCGCCAGCTGATGTACCGTCGAGCCGAGTCGGTCAATGTGCTTGACGTGGAAATGCCGTTGGCTTTGCGGGCATGGCCGTAGGTTGGACCTGGCCAGAGCGGATCGCCGTGACGGGTGAAGAGATATGATCCCAGTTTCCCTTGATCCGCTCGATGTTGAGGAGTTCACCAACGAGCGGCGCCAGGTTTTTGGGAGGCTGTGTCTCCGAGTGCAAAATGGAGCACGGTTCAGCGGCGCCGAAGACCCCTAGCGATGTTCAAGCGCCGCAATCATTAGATCTCCACTCCATGTTGTTTGCCCGCTGAAGCAAGTGGGCCAGCATCGTGCTCAGGCGCCCCCAAATCGTCGAAGCGCGAACTTAAGCCTGTCGTTCTCCTCACGGAGCTTCACGATCAAGAGGCGCTTCAGACGACGGTTTTCCGCCTCGATAGCGGCAAGCTCTTCCTCAAAACCTGGCAGCACCGAGGGACCACGACGGTAACCTTGGACTGCAGGACGTTCTGTGGTGTCCGGGGACCGCCTTTTTGTCCGCGGTTTCGCTGAGAATCTTCGGAGCCTGCGGCGGGGCCAAGGTGCGCTCCTCCTGCACGAAAGGCGCGGCAAACACCTTGCCCTCAATAACTACCGGCTCGATGTGACCCTGGTTCGGTGATGATGTATTGGGGGGAGCCGGAAGGCCCTTAATCTCAACCTGAGCAAAGATGGCAGCCACGTCTGGATCTGCAGCGACAACCTTCTCCAGGACGGAACGGACTTGCGGCAGACTACTCTTCGGCACGACTCCGTCGGCCGCGACCGCACGGCCCACCGCCTGCAAACCCAGATTGCCCCAGATTGACGTTGGTCGGGCCTTGGCTTGTCGCCTGTTCGTCTTATATTCGACGACGAATTTGGGTCGTGGTTTTTTCATATGCCAGAAGATTGGGATTGCTTGATAGCGCAACGATCAGAATGCGCGGAAATTTTCCAAGGCATTCATTCATTGAGAGATGCGCGTCAAGTTGATTTAGCGAGGGACCCACCAAAGGCCGCTAGTTGATTCCAAGTCTTTTGCGTAAGTCCGCGTTTTCTGCGCGCAATTTTTTCAGAGAGAAGCTGTAGCTTTCTGAGCCGCCGATTTTCCTTCCTCGAGTTGGATGAACTGGCCGAGACCATCGTCAACTGAAACAGACACGGCCGGATTCTGTGAGACAGGTCGGAAACCGCGACTACTGTTCATCGATAATAGGTCTGAACGGAAATACCCACGATCTTAACGGCGTCCTTCAAGGTTGCGCCGCCAGCGACCTGAGCTTCGATTTGACCAATCTTCTCCAGTTTTTCTCGGTTGCTGAGGCCGCGGGTTTTCGGCTTCACGGATCTGAACAATCCCGTGCGGGCTGTTTCGGCTGGTGCTTTCTTTGCTCTTCTACCTCTAGGAGCAGCCGGCTCAACTTCGGCAGCAGCAGTACCGTCCGGCGGATTCTGGATCTCTCCGTCAGCCATTAATCGTCCTCTGTGTGGGTTATTGCTTTGTCTGCCAGCTCAATCCAAGAGTCAACGTTTGTGCCTAGGGCAGTAAATAGGCAGTGCTCCGCGACTACATGCCTCGGCCGGCAAAATACCGCCGCATGTAGAGCAGGCTCTCCTTCACAATCAACAATCGGCATGGGGCCTTCGTGCTTGTTGAGTAATGTTATCGCTCCCATCAGAGCACACTTGGTATTCCGGGAATCGGGACGTCAATCATCCAAAAAACGCTCATGTTTTCAACCTATTAGGTTGCTCTGGTCAGCTGACCACGACCATCCTGCTGTTCCCATCTCGCTAATTGTAGCCAAACCGCAACGTCCCCTGCCCGCTAGCCTTCAAGAGCGCCATTATCATCGGGCCAAGTGAAAACTTACCGAGGGCTCGCTCCGCCGTGTCGAATCTCGGAGATAGCCCCGGGCGAATTGATGAAGTTCGCTCGCTCCAAAATGCACGCCATCGCTGCTGCCGCGTTCTCCGGTCCCATTGCCTCACACGCGTCTTGGTAAGCCGACGGGCTGACCCCCAGCATAGACCGAACCACCACCGCAGCCGACATGAGGTCACGCCAGCTAGCAACCGCACCGCTCGGCCCATAATTGCCGATGGTCGGGCATGCTTTCAGGATCATCCCGAGGGGGAACGCTTTTATCGGCTCGCTCCCTGCCCGGTCTATTCCACTCGGCTTAGCGCCCTGCTCCTTTTCAGAGCGAGGTTCAAGTTCATTAACGGATTCGGGTTTTGAATTCTGTATGTGCTGCTCGCTCTGGGCAGCATTGGTGCTATTATTTTCTGAATTGTCTCTAATTTCCAACCGGTTGATTATCTCTTCCTGGAGCATCCACATCTCTTCGAGAATTGACTCTACATCAGCAAGCGTCGGGGCGCGTCGAATTGTACCCACAAGTTCCACATAGACTTCCTCGACAGCTTGCCGGTCCTCCGCTCCCTCTTCCATAGCTGCCGTAATTAGCTTCCGAACGTCCCGTCGGCAAATCGTCAGACTTTCTTTGGCCATCCTGAATGCTGCTCGATCGGCCATCACCTGCTGTGCCATCATCGCTAGCTCTTCGGACCGCGCGAGAAGCGGAGACAAATCGAAGCCAAACGCGCGCTGGATCTGACCAGCGCCATCCTTACGAGCGTAACGCTTTCCGTTGGCGCTATCCTTCCGGACGATCAAGCCTGACTCCACGAGCATGGCGATGTGCCTACGCAAAGTCGCGCCAGCCATCCCATGCGCCCGAAGGGCAAGCTGAGCATTCGACGGGAAGACGATCAGCTGTGCCTCCTGACGCAACTCCGTTTCCGGGTGAAAGCTCAATAGCGCATCAAGGACGGCAAGACTGTTGGACTGGATTCCAAGTAGTTCCATGGCCGCGGACGCGTCTCTAAAGACCTTCCACTTGTCCGCTGTCTTGCCTTGTTTGATATCGGCCAGCGCCGTCTGGCGCCGCACAAGCGCAAGCGTCATTGGCCGCCGCCCAATGGCGTCGTTACACTTCCTGTCTGCATCATCTTTCACCTTTCAGCAGGCAAAGGAAATCAGCTCACCAAAACGGCGCTAAAAACTCTTGACGAGGATTCGAGGAAATGCGATTCTGTTCGCGCTAGAGAGACAGAAGGGCTTCCGCGGACGCGGCGACGTTGAGGGGGGCTCTTTTCTTTTGCGGTTTACTCTCCCCGTTTCCGTTGGTTCTCAGCGTGGTACGCTTGATACAGCGCTGGCACGTGATCGAGCACGAAGGTCGCAAAATCGGGCGTCGCCTTCCTGTCAATCGTGATTTCCAGTTTGGCCTTGCTCTGCGTCACCTGTGCAATTCTGGTGCCGTCTGGGGTGGCCATGACCTCGGGAAGTCCACGCGCAACCCGACTGGGCTTGCGACTAGCGATCACCGCCTTGAATCGTTCTGCCGATGGCAGCGCTTGAACTTCCTCCGACATAGCATATTTAGCCACGTCGGCCGGTGAAGAAACTTCTGGATGA
+
0+,,3@KGGGJFPDE>>8---,,++)).2/35SSIIGFIKIGIDJSJ==>>@IF??>655.,,+,**--:@C5555;>A=<<>7774BDEJIFHIKJNJOIKIHJFDDAAEAABBKLGFKSSHSKSOSSOLSLFGFGINOSKOSSSISHGLJHJSKSPHKSKHSSM@.-.40++'))((((CFKSNECHECCBAEHPSIMSMPIHSGFISDEEKLFFILINJISHIISOLLSROEHNHBBB??544B?B=;33HLHHSHAA?BOS>>----D:9@99F?JGFHPGSPMH?D:98453'&&&(*)$$&%%%*')*((%,'''-,,-''*-47,+))'+>AKGFEDHHKLHSSNKS?BI?>;69:6CISSKLSFFLFSIFLGGGPIJSJF>>,*((-,*(&&,(,2(())----3%%%%(((*4/+,0<;>111KJSJIRFOHSIGSFGECDDEISPLABGSHSSGPOLOSLJPSKMMJENSSJSIGGPNJJMSSGSSPHSGDSS>===CECCC?:;5/67@<FSFADGBB:8788FB@@>>ISQOHLC?ABCDBBJHIJSGIHIHSSHKMSNMJSGSSSGHJFDDB@@@@GGC=540,56=>=>>43334,'((11,,,+----/.((%%%$$&799;A;99866&&%%$$$%&&&&'89>BCBDSESFEEG@ABBBA=>>?@BIHOGGEHJJJSSKGGSINIJ??/))(*%%%,$$)**))*))*)'&&&'*//122DFSIFKHJKQGJDKIHJGGGPILISSIJKIHSSISEBGIFJHGCBBBEGGSJEABDCSNPHGSOLSIS??@@FISMHGCCFEKEESCC21140*)))FGGSSGIHIGFFFSSSEEFHESNHEFDEBCLSJJJFIFEGGSSSSQSJLSHPHJKSJKSSKMLHSKLB;9;::>FLJSSHSKSJJSNMLOSMGMSGFEGELJKKIIIHKHGBC<RSSJSLSJISJSLSMMISSJSKLHIIISSHMJJGLJFEFKEL::::QSDSPEO<;;:>>C;;;<IJGJHIIJGGLKHNOSJJSEDGGNGMBCFLNJIHCCC,))*BSFFJSFIF7IJGHSJSOMHJSHGIMIGJNFJSSFPSGFSISKSJSSSJHEHLCIBFDEJDJJSKGJGSGFHGHMJIJA?@@ECBCCA@3101.-&&&1:0.((35CHDFHHKSJSSSLGSJLLSNMHSFIISSIKSKIELGIA?==E0+++113346AHFGJMISSJSKSHJPFGCDEH3222:8ICHSLJLFGEISHSHMHSGLSFB0**%&&'+).191AEGE@;777::;BSGQJEMSSKJJHJLHCDGDC@DGKFSGNLEPJSSLCDDHFSKKSRGKFQJIGHSJLJKGPMOJJFSOEGGJL@@A@;5-,,,-::55669('''*(',AACDBCAGFGSILHEB=>??=>==SSKESKHACABHHSB00<=99@EDHNJEEFCDEFFPKJSJGFSIFGCEFGIKSSPKSCBBBSSFSDBJ=FIDJSISLIGJIJLHLHSJSKJSJSGDDCGB@@>611@?=<<ADQSNSFHFJEIGJMGSMSJKSGSGSHIKJMSSSJSSHSMKJKH?<;::7=BDMSJNMGSJGIGOSJSDISKI<6667;;;<NHJHJLEDGKPGISISFHGE+((((GGFIKSOGSGSJHPFESJSQOIJSHRESIK>SISHOKISSGHJIECD=;99;<&%%%(>?FQKSLPJGKHSIHIJSHHKOKLSEMS>999:DB....500,33HEGFDSPFSSKKJSOSHOQFIHECCE<:99;<FIEEAA77783335ESJQIIGSISLLSSSILSSSNPKDJFOSSGKHGSNSJOGCH4444JNGEHHDS>;;?HKSJEBDBEDSFOSCDBACFLSSSKSSSSEEFEECA@@AHCDCSHJSKSSQSHMHJKSJNIINJGKFSGLL884100@?A?@FGSI><<<=DECCSNKJIHSSEHDDGHLDLFGIIDGSJJEFGGEABB;;;;S@@A@SJGEKHOGDBCKHS?@DIFQGILEHDNKFJSSIJSSQSGIMIHIGIHKHHK6666??FSF>>>>CB?DCCBBDSFGHGMLMF?:::;SSSKGJFFEHNBCCCH;;:;><<=CSGIDSGEED<<IJSJPKSSKGSSMEOSGNE998B@B@ACISSSNGSLEGEHOINKO::7777:32121123DHDE746AC@>;7763/&%'***;AAFDD@HGFJKECFESP><<<<;7221/))))*-8F70056@?<7?@A=?ADMPOSJSL=222=@@?@FGMEEFGKHSDEBBCG?IDBBBBISIKSGCCBDGHJOGGHFEB<;;=49932113,++++=>5555==ABSHEBCKG11<<D:+)').4389::IILISKHISHKJSKGN;8789:422586=55BCB6555B7678?CBMGLHOMLLGISHE@69984778=61011BDGEGGIGHKMLS=4444GJMSHSSKHJJISOPFMDIFCACCACA..--++=<ESGISHHSSFSGDFLDDCFFNKKSSSLISISFSHKSLSGSJGIFGISSGISOSJ=<=;/)''+33BEFRNFSFC<:5689;==DCEEHSSSOSHFESHGHDHGJGIGFFKJSSMINSMFHHP=<;<BCSLCGESGMIISJIHIJJMQLJOJRSSS<;;;EFEEHHDSGGFIOIESIEKIGJLIGLDHIFGSB@AACDFFGGIJKK7778B96226CEDSMISGJGJDCEEDCDCCCIFBEDGCFJFA??CCGOHPINFKKIJSLKPJLJIIL1)).+&''))<>GE<9;22DCEG?>??FJHMIGFHBEDDDIGSHFFPHJHA@A@JQGDDDDSKPSKIHFE>;::=A4444:10121EBDDEQDFHAAA=DB><=<CA?@@AMGLDISSGSSSSGGSKFGEGILICBIHDDFDKLEEGEEJPECCDHSSFHJJHIEIJ<9ISFSJPKMDFEIHSHKPIHNKSCB@@C8<<<<SFKEHHKEGEHJN:9:;DC@ALHKJHKGOILSGGSEDD<;;7;:6433567BGIKEFIGIGGDDKBGHEF?>?>HSNE@;;MJSNGGISSSGESISNSIJSMGIGSIEEDFCSSOFJKLPHSGHIEHKNFISSSSJHNSSISPSHSMSIHEHCD>6---/9<DH////92())*8?@EKFEFDDD@31601DFFHIOKSNMHSMIGKSSPSISSHEIKOISJKSOKSO812/;<99:>=FHCHLIJNJGSC?>??GCFEHGHINSJKHQPGKLSSKK''''144567778459CNLMMSEDJJFEGOKDHDCESKSDEEFNDSEHICEHMJISHSSMGKPSSHKGHKLLFJSFKMHLJSKIHSSMGPSIHNSSGGJMGJJGIEEFCJSFGLKSIPLSHKMSKGHFBB@@C@('''8:887:<<;>@?@G>==@C?AFHKSJGEJIGCCDAFSKPIRSPSSKSMKSIKSSGCSSKEDIEG;:B9@PLHGSQFFCBCADEBFAF><=<F***DEFCE:99:HDC=<<9<9=GE@::B;=BCE:::MSSOJSSIGPDEI-+.ACSEISSIJJQSGHJIDO@@?7??////OG>FAA@BFF1+**+@BE7667>DDGNSIHNKK?>==CGNIHEJKED965111/441>=>DHIEB=;;@NJHLSF5555JSIR;:::IEF@?DEJGILIJLJJIHSPINMSMSJHKGPKFSGJSLSHMSIPIFGSGRSSINFHGKHLSKGKSFJSGJSGJEJMSSOSEJSLSSJHJILHMSNSJHJNMNIKIIIHDDIJGSSSGEDDBACBDSSMLIMJJSSGRLISEFJGISLSSGIEEEDEDSLGSFJJSKSSIJJHKHJKSSDEIKGSFLIIEDHFMS?GHSOKB556D>>88976//32267?SHISSKFGOSISDFKFJPHIHLSRGKMFLI@@?SSJISMHLFKISED>777100/355<9568>FA?==52--=?CFFHFEHJSSHHSLQSHIHD////@AACDBCDESJOCISHSMSFQISKGDOHHF;::.'&%((./.+**/BDFHMGJJHLMMSBCAABAS@A@444<=;24218:==>I?>8?8OOHSGKGGFCCFSLE,''((**(***:31@:;::ADBD@88BAKFHFIESCDDB@<=GB<AAJSSSKHPKJQSFFJFSPEKPME?A@IFPLHGFI6688SKIIOGA---,1111:<999?@AFGFFEEHKFL@?>?LGFSGQMFSDF/...12?@@AJHSMQIEFEEDGCDDC;::;=:::A@AFQKJSSQHSGMFFHPD?.++-842132245@?>?<==>OGJISHJLNMMSFISKSGSJLHISNLGQIKSJSSGSFFSFIIJFDDGSLPISKJHJJIFBA?A:11+**(((&%$$&')/-(&'&&&&'&(5(E@ADDSB@6129IIDCB9778;JC>?@DFGEGKKKGEEC6544////631198;@AC>>?OSHPMSSKFFGCDJDDIHD?;::<3333:6555LSGFKMGSS@?@;<<:I==>GL<<<=HLSSMHFPSGJIQCC433358*)))*7C?@@SSGSDACBCB??D;6679SHILLGSIJIJCCCDLEFSGQEBBBLGIMMLMNHSGFHKHIF<;;;OFKLFSG@ALISSCBBDEDED98<<=GQSHFJGGD?=<<9722)'(,;<:>;<BDHIFFHIKJSGFABBDIMJA;MSSGIKJNLSGJI5556B?A@>EE@ACGISIKFLHJKIHIEBBEFIEQJHMHPIJHFOGSKMS@@@@KFONFGLEG>===HCDDPIFIIDIKSSSD<==>HISSNFLIGLHGDHSD,,,+00741-/*'(@GMMMSJFLISCDDGESSESGFSMGSSSHSJLSGRSF?>>>ESSIIHHHLSFS553+1,-AED,***FGSMISISIFSSKSFFFISGIHK5555JJLISPFNHJJS<9969:INC?003.9=>SNSKLSLDEFELFGKHHQKKJMIHIJISHIMSRHIJKCJFS??@BGIHSGSMSEKGISHSHCCAACFJSSGEISIFDGGISGOMIOEJECCCEDDFFPAAMKLBBABKHHSKIOMGHSHGDLHKGCGEFNHLSGSJHSGEJHJDDEED?=<;?HIOSSKISJJKHSKJJSJSJGQIEHBGEFKGSEFFHEHSSGJSIIQHGHDDDCCDBCECIJSSSLIFGSGKEFFGGJFSIKFNHHNSHPRSKJEGJGHOSGSMFJJHGHGHBB777322377;=A@?A@BCHIHISLIHA>@AEMFEGJHESFGFEIGFHEISIJ==;<A??=1112=?>9?=:;;<59446,**'*,ABJGHKGJ>@?5566ESDIJSL;;CBCDHESOHA@?>FCDCDC<<<>;<:>BEJBS@EF2/--07@EFISSHJ222DEKEI::;ERSKFDC?@C=<95,')9,,++.0259:;:968)))*--,))('(+..,*//00027:555566+++/.-,,11014.,,,33354/../1--7)-)*)**'$%%&&*,-../<AI?>??DKMENIDDDDGGSRCF88(''(..-39CFEMSSI;>:;HSOSSJMSEJ>A?==>ACDGHSECABJKFJSHB>>>?((((888?HI@MDI>=CBEADKSJKSGHGHNHJJHIIMSKNQFCEAEF;;;5211(''(9;-,,,:90A??C@CEIISHJSSISHHSHMGSSSKIS>=FBECD>@SFHGISGFSJSHHISF9989@=;:821126974//02789>?>BCH10000002,,(((''--.()(*DHOHGGSNILGFDEESJSMSSFSSJHSJHSFHGSFSHSGFSC<6//520013GDCDFDFFKSGKMIF;(((DC5455JSJGOGEFJSKSEFIEEKGJ@??@HGJEDCEBNDE=<<<95.-33@?2221?>@EDRMK?<<=GFEIEEDE554300@1122999000-*((*-)))<>G>D??JEEPLKSG33336DDHIFDDD:::8::8@95533336343422101/--678A>93))&'$$$$(%&(,,,*,-2FFB@;;;<=<CBIKS<989:H61.,000)&&&&()*-'&%%)&%%%&(&%)-%$$$%%%%$'%%))'&&&%%+//673((%&())@FKKBB;;;8863;98569;3COB==<<@9BCCDGE??>?HJ@@@?A=<<=@E988:2++1/,,--.-*-321+23222<>8CICIDB(''(,,-/-./;;>::97;88AC<6444ED=<4433:=:;=?=8888EDGGSSSEGHDDFDSOSFSEJSSSG55*)&%)-.'BDGSIGFKIJJPLFHDCHIFGHSE:;;<QHSFLJJBDCCNDB>:97A9988877:>@;>>@GFSFGMSHSGISJEJFGGIFSHJSJFFSISKG=;;<BFLJHSHEEDSSHDDESSSLSOGHGJR+***00-,,-8A?..../-458GFBHEBCA6JIFHSJLHCB?=?DBEIB>>>A=3334>CC5550,,-*+**/'/((@9888PJGFIHPKERGHJSGGFEJHEIGIGJGSGSIONEHJNSDSFIILJGGSNH>>?MGFDBCDDKIGJMKJJFJSIISQSMSKGS00000//0556@BNJHFRNGDDHGECDDFSSJHJHSKFIHSGKJHJFSHJOFISSPNINHCBEACE<786/.///111388..=8:?ADHFSGSIIHIIGSGEIGIHEFFGD=888@?++*+,*()*,//028<6DCBCGGHSHDEIHHESSSJHSLMKG4334=897)))'&&*.13;ABFGGLEHJDGIFPGMFSHHMKEJHMKJI>E3=<<?@3221GAADGF7677@@778:DDC;7DB<7CJHSSFPFACISSGHB><31116556BSIFSHIEGJDHGJSSSMFDCCAA@5((,----<GGFGFME<))//067864:8562223EDGHIJJSGGSS@A110-.-.////>ACGHLKNJHOJSSEF@??@JSHQNSJCB>C6-.INLGHIISSMLB><=@BCD,+++A?>>ABCFEG@@EJIHISJMGGOSNJKPJGFSDCHMGKSKNMLIGNOEECGBGAACCCGEDIGB9==DSJGA:::0+**+0000/..((((608/(())0---;@==>>CQADSEESHGJHIKEHLSNJEHGIHECLC64*)))***+0,,10145AFDDBBEDDSEIDOCCCBCABEHHSB>DDD533;8776323544//@A<;99;8++-8ELHFFHJDIHGJKGMHSSSSLGIIFEGSSNK>>>>HSLFIKNSMFRSKKJSSEHBBBIGSECFE4334????HSEEEFGG>>==9987870(''7AAB@ACF@>E<<<<>???C???HGSFPSKJLGGJSHGIIABDEEEKFGFBJNMKSNKJKJJC==GIKISJOIHGHSIMHSI;;::?:;?566100577FSECSGMAB74221153419:8:;65522;BEFCEGNISFKSCA;<55;:::668555566.++,-6F:8789621014755=EHPHFFDFDD>;;::==ICH;@HAEDCEGHBDDMEFIKSMISNFIJQGGHIGDDEABB@B''&&'%('+,=?>>EFHEIFPCABBD@?@@IJEA@EDGIDFFL?9555<EJEHGIJLGKSIGFONSQESGHGSOEEFENHFFSISKFOHEEDHJKSKECDDDGHSFRSQISJHIJHFGEBBQISSJSGEKFDFCHHSNSLGGGILSPSKIGD888898:1111DGFEFFKE5555>=??>@DDHFJHDKSSFSEFE:100070,,22=8@DFIBB@???@CB63332445==<<=@B>00./,,/(*'(*&(''&%
@11_5HXJ7J_1
TCGAGCACGCGTCGCAAAATCGGGCGTCGCCTTCCTGTCAATCGTGATTTCCAGTTTGGCCTTGCTCTGCGTCACCTGTGCAATTCTGGTGCCGTCTGGGGTGGCCATGACCTCGGGAAGTCCACGCGCAACCCGACTGGGCTTCAGACTAGCGATCACCGCCTTGAATCGTTCTGCCGATGGCAGCGCTTGAACTTCCTCCGACATAGCATATTTCGCGCCACGTCGGCCGGTGAAGAAACTTTCTCAATCAGCTCGGCAAGTTGTTGCCAACTCGGCCGTCCAACACCAGGAGCGGCACCAATAGCATCGGTCAGTTCAGAGGGGAGGGCGTCGACGAGCAGAAGCATCTTGGACAAATTGCTCTTGTCGATCGACATCGCGGCGATGACAATCTCTCGAGAAAACTGCCTGTTCAGGCGATGTGCGAAGCGCGCCTTTTCGATGAAGGTAAGATCTTCGCGCTCATTGTTTTCCTGACCCTGTGCTACGACCACTTGCTCGTCCGTCAGTTCGCGAACGACCGCTCTGACCGGAAGTCCGAGTTCTGAAACGGCGCGTAGCCGGCGGTGGCCGAAGGCAACCTGATATCGGCCCGGCTGGCTCGGATGCGGTCGCACAAGGATTGGGACTTGCTGTCCTTGTTCCCCGGATCGAAGTAAGGAGCCCCGTCAATGTCCCCTCGCATACGATCCTGCACGAAAGACGGTTCTATTGACGAGGCATCCAACTCTATCACTGCCTGACCTTCAGCGAGACGCCGCTCGATCTCTTCGGCACGGCTAAGACGATCGTTTTGCTCTCGCAGTGCGTTACCAATGTTCGCTGTGAGCTTCGTTGCCGGATCGCGCTCCTTCCTTGTTACGCCGAGGAGCGGCATGGAGCGGTTCTTTGCCGTCCTATTGTCGGCGGGCGACGTCTCAGGGGCGTCAGTTGAGACGCCAAGGATGTGCTTCCGGCTCATGTGGGCCTACCCCATGCTTTTTTGATCAGTGTTTCGATCTCGTCGTTGACGGCGTTCATCGCCTCCAAGGCTCGATCATAGGTCGAGCGCGTGAACAGGCCACGCTCCACTTCGAATAGAGTCTGGTTTGTCAGGCCAGCGTCCGAAACCGCGGTGGTTTTAAGCATCGGAAAATTGAGGACATTTTCGCCAAAAATCGACCGCAGATAACCTACCATTTGGTTCTGTGGTCCGTCGCTCGGTTCGAAACGGGTTATCAGATAGCGCATCCAATTAAACTTGAACTTGGCGCCAGCATTCTCGATTTCACGCAAAAGGTTCGATGTCATTGCCAGAAACTGGTTCATCGACATCACATCCAGCATCTGCGGATGGACCGTGACAAGAATGGACGTCGCCGCAGTCAATGCGGATAGCGTGAGATACCCAAGCTGGGGAGGGCAGTCGATGACCACGACGTCTG
+
@,++,0,+(&$$$&&&)*34.,,,130.-.37?<=CDSG5555ISJHPKQMHJFSFHPSSKHGHLJSIMSHNLSGEFGONHLJFHELJMPKFHGJIMIKSSLGKHJISD:988=;?ASSHSKIKGIFEEOSFFHHFISSHJHHNJKFJFD><<<=CEJHGIGSIFKKPSIIIKOSIDMNIJLSLJFJJJDE@AA@AA;<=?FHSFJJQSSJIDE;;0-)('*)*2398;:ECBEFSJSLSKMJJJQKK>>>>SHEKHEJSJHISJKSPGSE999;B@A;988>G5444SE;FH:HJJKSJKH1112DACJGCCD>??@OG@>>@INGGDDGGIHGDEF>=<>?@AFDBGFLJHHJSHFEIEJLSJLSKIL;***)&&&&&+,04:BDDD;;;+++,@@>CAB>@BINPNLJGILSSNNSLSJMIJMJSIIIKSHJHFBADGCA@?AKOISNGG;>?C?C<+3;@DH8778DEEIHFFAHKJIJSHNHEEFDFJMLSHFEFHHSSSGE4FFEGFJLHSEEESSQGJNGKEJDGKJKJIJJHMGF?@@A<;99FISFEJNSGEISJSIIIGIGMPSJDEEFJSGFLFIIFLEHGDEFFJJSGMSMSHB@@@BMSFFAC=>=>A@CDB21017;DBBACIFGIC=B=::3211,+((-*))+.244898666<9;;:==?<;;BBE@??BE>989:B>B>=<<:;<AA6112;64458B@DHFJHHIIJLJFGIEGFIESHFGLSKJKKIINHFKFKSJD@@:9+***)*23;H>=?;:;;>?<<=?4((((1245===GFESEDDBDILJHHMJFIGFIFJJGSKOHJSINIJFDIDFFFIMSE===IJ>><;;:=>C74/411C@ECIDDFMEGISNKLMIJGJISQSKD@???>KIFGMSSDEEDSKSJSJGIOIFIHF<;99?@DJJISRFGFGFSLHSIEIFGIDLJHG=;=BFRGE?C544463478<6...,+,=>>?6.,.11<@CFFCCCC:2112;E@ASLQFSSSMMKFLSGJMQ=<<<C>>;=>>>CLBCEEB@>>@CGHGGL9989=<>EOEGFE;::=@887>B,))?@AIMSGSMSMJFIJGI73113>:77;AA@9BCCDHEFMFHSLFJSGHIJKJSIGHGG??>=<*(()44689==<==>JEF@@@FFDDDDHILFNJRSSHGHIGGNMOGIGEHMBCDDSJI@;;;=DCBEB96699>?>@N??FFFEGIFSHSHHLIISSHFLLFBDCFJRISEKEGMD;::65547('')21*896677=@@:40))**+833355@;7678=HIHPKFIGIJGCD?><76///05656<;<<=JOKSBDCDIHF>==6555677CFLEFGFICDEELFEKSHJHJHLG77757834433222-)('((*'(*+,2-((((&&&&)*.2>65546-+&
@12_5HXJ7J_1
GTGAATATGGTCGTATAGAAGGAATCTATTGAAGGCCCAAACCCGTACTGACGAGCCCAAAGGTTCGTTTTGCGTTTTATGTTTCGGTTCGATGCCAACGCCACATTCTGAGCTAGGCAAAAAACAAACGTGTCTTTGAATAGACTCCTCTCGTTAACACATGCAGCGGCTGCATGGTGACGCCATTAACACGTGGCCTACAATTGCATGATGTCTCCATTGACACGTGACTTCTCATCTCCTTTCTTAATATATCTAACAAACACTTCTACCTCTTCCAAAATATATACACATCTTTTTAAACAATCTCTCATTCAAAATCTCATTCTCTCTAGTAAACAAGAACAAAAAAATGGCGGATACAGCTAGAGGAACCCATCACGATATCATCGGCAGAGATCAGTACCCGATGATGGGCCGAGGAATCGTGACCAGTACCAGATGTCCGGACGAGGATCTTGACTACTCCAAGTCTAGGCAGATTGCTAAAGCTGCAACTGCTGTCACAGCTGGTGGTTCCCTCCTTGTTCTCTCCAGCCTTACCCTTGTTGGAACTGTCATAGCTTTGACTGTTGCAACACCTGTGCTCGTTCTGTTCAGCCCAATCCTTGTCCCGGCTCTCATCACAGTTGCACTCCTCATCACCGGTTTTCTTTCCTCTGGAGGGTTTGGCATTGCCGCTATAACCGTTTTCTCTTGGATTTACAAGTAAGCACACATTTATCATCTTACTTCATAATTTTGTGCAATATGTACATGCATGTGTTGAGCCAGTAGCTTTGGATCAATTTTTTTCGTAGAATAACAAATGTAACAATAAGAAATTGCAAATTCTAGGGAACATTTGGTTAACTAAATACGAAATTTGACCTAGCTAGCTTGAATGTGTCTGTGTATATCATCTATATCAGGTAAATCCTGGTATGATACCTATTGATTGTGAATAGGTACGCAACGGGAGAGCACCCACAGGGATCAGACAAGTTGGACAGTGCAAGGATGAAGTTGGGAAGCAAAGCTCGATCTGAAAGG
+
21)'%$&***''&'+,**+,>??C>><0//0:<865563221<@1111:;?CBBBE>B1014>:.++78>ICB??B<<;;CDGIGFIFEDDECJSHGESGGSSSSFSLIIOSIIIILGHGENSSJHIFPHJIJLEH6633:8766633434,,,,*)))-,,23-++1<<=CBABFGIGMMFFKKJSSNSFGSMJGISGSGKLMSGSFSMSFIOEEGGISSMSSFKFEFFHKGHFHLIJSLFADSDBFBBJJKGF=<;<E;>=??=;*(((=CFSS@<=CDKGHIDIDFDDIEIC96525(&%$$%.144488BGHSFFISSC<55SCFIDKSDIFMJSSGJIJHSCCEKSSJHHSMIRKOSNA@@B;;;>DDEEJKFMSFSFLCB@3113345765,,,+'''(()*)>AACD(''(>00029<;::;;<<?211--.,789>CAB:A@@0/.0-/134)*88<>@DFCB@?@@A@BBEA@=>??DA>???EDDCBBCEFEGACAABBCFD??>@>10>>9?<7D@3333><><24B??B:;;<FD:@AACABA@A@@?<=<<><@??FDE==<;=<<4333)))),++---.33447::;B)))*7683555/155878;;=>=?@?>>@??>==>?>=@A@AA>?>?AGFA?AAA?9999DGIE666458@==:;:9:88999:9888;GCD@@>;:===ABA=<;<==>=>BCCEBGCAE@@A??@@????A@@>>AEJB?>=>?>;;0/&%%'7;=>??A>><<==?CB@?@A??;,,,,,,,-38<BAA)'&&'''(0@A@?@@>@<<<211'&&$&(',).56;@@=@;;=;=>?>>>AABA@A??=677<?:99;???C??=<===>>?@====?>===?><<<>><;:::211122222(&&'.))*1/,,,5888::::;;==<=;::;<>>==;;;;;<86768:555:>>=>?@@>=?6663;3111589855;<<;;:::;;;=<>===;::9:;<<@>==:86611/&%&,/01272)
@13_5HXJ7J_1
CCGAGAAAGTATCCATCATGGCTGATGCAATGCGGCGGCTGCATACGCTTGATCCGGCTACCTGCCCATTCGACCACCAAGCGAAACGCCGCATAGAGCGAGCACGTACTCGGATGGAAGCCGGTCTTGTGAATCAGGATGATCTGGACGAAGAGCGTGGGCTCGCGCCAGCCGAACTGTTCGCCAGGCTCAAGGCGCGGATGCCCGACGGCGAGGATCTCGTCGTGACCCACGGCGACGCCTGCTTGCCGAATATCATGGTGGAAAATGGCCGCTTTTCTGGATTCATCGACTGTGGCCGGCTGGGTGTGGCGGACCGCTATCAGGACATAGCGTTGGCTACCCGTGATATTGCTGAAGAGCTTGGCGGCGAATGGGCTGACCGCTTCCTCGTGCTTTACGGTATCGCCGCTCCCGATTCGCAGCGCATAGCCTTCTATCGCCTTCTTGACGAGTTCTTCTGACGGGACTCTGGGGTTCGGACTCTAGCTTGAGTCAAGCAAAATAGTTCAAACATTTGGCAATAAAGTTTCTTTAAGATTGAATCCTGTTGCCGGTCTTGCCATGATTATCATATAATTTCTGTTGAATTACGTTAAGCATGTAATAATTAACATGTAATGCATGACGTTATTTATGAGATGGGTTTTTATGATTAGAGTCCCGCAATTATACATTTAATACGCGATAGAAAACAAAATATAGCGCGCAAACTAGGATAAATTATCGCGCGCGGTGTCATCTATGTTACTAGATCGACCGGCATGCAAGCTGATCGCTGTAGGAGTCGACTTGCCTTCCGCACAATACGTCGTTTCTTCTTAGCTTTTTTCTTCTTCTTCGTTCATACAGTTTTTTTTTGTTTATCAGCTTACATTTTCTTGAACCGTAGCTTTCGTTTTCTTCTTTTTAACTTTCCATTCGGAGTTTTTGTATCTTGTTTCATAGTTTGTCCCAGGATAGAATGATTAGGCATCGAACCTTCAAGAATTTGATTGAATAAAACATCTTCATTCTTAAGATATGAAGATAATCTTCAAAAGGCCCTGGGAATATTGAAGAGAAGCAGGCCCATTTATGGGAAAGAACAATAGTATTTCTTATATAGGCCCATTTAAGTTGAAAACAATCTTCAAAAGTCCCACATCGCTTAGATAAGAAAACGAAGCTGAGTTTATATACAGCTAGAGTCGAAGTAGTGATTGAAGTGGAGGTTGCTCCACCGTCTTTGTACTCTGGTACCAGAAGCTACAAAGATAAGGCTTCATGCCGAAATCAACACCCTGTCATTTTATGGCAGGGTGGGGAGCACATGAGGAATCACCCATGTGCGACTCCCACAGTCACTGGGGAGTCTTCCCTTTTTGCAAAATTTACGGAATTGATTTCTTCTTCCTCTGTTCTTCGGCGTTCAATTTCTGGGGTTTTCTCTTTCGTTTTCTGTAACTGAAACCTAAAATTTGACCTAAAAAAAATCTCAAATAATATGATTCAGTGGTTTTGTACTTTTCAGTTAGTTGAGTTTTGCAGTTCCGATGAGATAAACCAATAACGCTGTCAGGAGTGTTTGAATGGATCCAGTTCGTTTTAAAGAAAGAAGGAGAAGTGATGAAAAGTTCGTTAAATTATAATATAAAAAAATATTGACGGATTATAGATAATTGTCATCCACTTGACGGAATCAATCACCACTTCCAAGGACCTGAATGCTGTTATAGTTTTTTTATCCTTATATAAATGGAATACATTATGAAATTTTTAAATAAATAAAAAAACACATTGGTAATGTGAAGAAAATGTAGCAATATTATCGCACTACTACAACTTGTCAAATATTATTTGTCAAGTTTCTATCCAGGAGTCTTAATTAACAGCACATGGTTAATTTTTCTTCTGAAAGATTTCATCAGCTGTTGAAATTTTCTTTTCTTTTTTAAGAACTTGAAATCTTGTTAAAGTCTATGATATTCATCACTATTTGGATACTTTTATAGGTTAAAAAAAACACAAGTTACATCTGACATAGGACGAAAATAGTTATATCCACTAATTAAATATACATAATTTATACACTAATTATGTATAGTTTGTGCATATTATATACCTGCAAGCTGTTTTGAGTGAATAGTGATGACTATATTAAAACTGCGACAAGCATTGCAAAGTACTGAAGTACATATAAACAAACATCTCTAATCGATTCAAATTCAAATTTGTAAACAGGTAAAGAAAATGTTTAGCATGCCTGCAAAACAAAAAGGTTCGTCCATTTTATACTTTATTTTATTAATTTGATTTTCTAACTTTAACTTTATACGAGCTGAAAAAAAGCTAAAAATGGCTTTAAATCTTGTAAACTTAATGTACCAAATTGAAATTAAAAAGTTGTGTCAAAACAGAAAAGATATATCCTTTTTTAAAATAGATTAAAAATGAAAGTATGATAAACAAATTGAAACATAGAGAATAATTATTTTTAAATTTCAAAAGCATTAACGTGAAATTGATTCATTATTAACTTTAGATGTAATGAGCTTTCGAACAAAATAATAACATACTCGATATAATTCAACAAGCTAAGTATAGAGAAGATATATTGAATGCATACAAACTTTGTATTGAGAAGCTGTATCTAATAGAATCTTCGGCGTAAAAAAGTGAAATCAAATACCATACTACATAGTAATTCTTTATTATAGGGAAAAAGAATAAATATATCCCAAACTATTACCATTTTATCCTTAAAAAAGAAAAGATTTCAATCGCATGTATTCAATATTACCATTTACGATAGTTTTAAGATATATTTGTCCTTATTCCTTTTATTATATGTGCTGATAAGAAAGTGGCCAGACACTTCACACTAGCTTTCTGCGGTGGAGCAACCTCCACTTCACATTTGGTTAATCCAACCAAGTTATTGAACGGTATGTTGAGCACGTGCTTACCATCTAACATTACCACTCCTAATACCTCTACGTGCAAGCAGTATAAAAACAAAATACATAAACATAACTAAAATCTCATATCGTTGTAATTGTCATATACTAGTGGTAATTAAGTCCAGTTACACTTAAGGTTAAATTTGCTGACTCTTTTTTACCTTTCATTTCTGAAACCATGGTGAGTAAGGGTGAAGAAGATAATATGGCAATAATTAAAGAATTTATGCGTTTTAAAGTCCATATGGAAGGATCAGTCAATGGTCATGAATTCGAAATTGAGGGGGAAGGTGAAGGAAGGCCGTATGAGGGGACTCAGACCGCTAAACTCAAGGTGACCAAGGGTGGGCCTTTGCCGTTTGCATGGGATATCCTCTCTCCACAATTTATGTATAGGATCAAAGGCTTACGTCAAGCACCCGGCTGACATACCTGACTATCTTAAACTCTCTTTCCCGGAAGGTTTTAAGTGGGAAAGAGTGATGAATTTCGAAGATGGTGGGGTTGTGACCGTTACACAAGATTCAAGTCTGCAGGATGGAGAGTTTATTTACAAGGTTAAACTCAGAGGTACCAATTTCCGGTCTAGGGCCTGTGATGCAAAAAAAGACTATGGGGTGGGAGGCCTCTTCAGAAAGAATGTATCCTGAGGATGGAGCACTCAAGGGTGAAATTAAACAAAGATTGAAGCTTAAAGATGGAGGTCATTATGACACGAAGTGAAAACTACATATAAGGCAAAAGAAGCCAGTCCAATTGCCGGGAGCATATAATGTGAATATTAAACTCGATATCACCTCTCACAATGAAGATTATACTATCGTCGAACAGTATGAAAGGGCCGAAGGTCGTCATTCAACCGGAGGTATGGATGAGCTCTATTGAGCTTAAATCACCAGTCTCTCTCTACAAATCTATCTCTCTCTATAATAATGTGTGAGTAGTTCCCAGATAAGGGAATTAGGGTTCTTATAGGGTTTCGCTCATGTGTTGAGCATATAAGAAACCCTTAGTATGTATTTGTATTTGTAAAATACTTCTATCAATAAAATTTCTAATTCCTAAAACCAAAATCCAGCGCTGTCATGAGACCCCGCGGTGCCAGTGCCAGGGCGTGCCCCCGGGCTCCCCGGGCGCGTACTCCGAAGTTCCTATACTTTTCTAGAGAATAGGAACTTCGAATTAAGTGATAACAGGGTAATTCCCTTAATTCTCCGCTCATGATCAGATTGTCGTTTCCCGCCTTCAGTTTAAACTATCAGTGTTTGACAGGATATATTGGCGGGTAAACCTAGAGAAAAGAGCGTTTCTGGAATGATCGGATATTTAACAGGGCGTGAAAAGGTTTATCCGTTCGTCCATTTGTATGTGCATGCCAACCACAGGGTTCCCCTCGGGAGTGCTTGGCATTCCGTGCGATAATGACTTCTGTTCAACCACCCAAACGTCGGAAAGCCTGACGACGGAGCAGCGTCCAAAAGATCCCTGGCTCGTCTGGGTCGGCTAGAAGGTCGAGTGGGCTGCTGTTGGCTTGATCCCTCAACGCGGTCGCGGACGTAGCGCAGCGCCGAAAAATCCTCGATCGCAAATCCGACGCTGTCGAAAAGCGTGATCTGCTTGTCGCTCTTTCGGCCGACGTCCTGGCCAGTCATCACGCGCCAAAGTTCCGTCACAGGATGATCTGGCGCGAGTTGCTGGATCTCGCCTTCAATCCGGGCCTGTGGCGGGAACTCCACGAAAATATCCGAACGCAGCAAGATCGTCGATCCTCCGGCGTTCAGCCTGTGCCACAGCCGACAGGATGGTGACCGAATCCTACAAGGTAGAATCCGCCTGAGTCGCAAGGGTGACTTCGCCTATATTGGACGACGGCGCGCAGAGGGCGACCTCTTTTTGGGTTACGATTGTAGGATTATCACTAAAACAATACATGAACATATTCAAATGGCAATCTCTCTAAGGCATTGGAAATAAATACAAATAACAGTTGGGTGGAGTTTTTCGACCTGAGGGCGTTAACCTTCTGTTAACCTAAAAGCTCTTGCCCAAACAGCAGAATCGGCGCTAATTGCCAGCGGCGGAACTTTTCCAGTTTCGCGAAAAGTATCGCCACTGGCAAGGAATGGGTTTGAGATGGCGAAGTCTGTCCTAAAAGCAGCGCCTGTAGTTGTAGGGTTGACGGCCTTGATGGAGCGTCATGCCGATGCCCTCTCGAGCCAACTTCAAGCACATCATCTTAAGGTTTTCCCGCCGCATTCCGAGAAGGGCATTCGAACATTCGGGCCATCGGAGGCGTCCAAGCTGCTCGGCGTTGGCGAGTAGTACCGGCAGACCGCGTCTGAGATGCCAGAGTTGAATGTTAGCATGAGCCCGGGTGGCAGGCGAATGTTCTCAATTGAAGATATCCATGTGATTCGGAAGTATATGGATCAGGTCGGCCGCGGGAACCGGCGCTACCTGCCACATCGTCGAGGCGGCGAGCAGCTTCAGGTTATCTCTGTGATGAATTTCAAAGGTGGGTCGGGTTGGGGGCCAGGCCGCCACGTATTCGCAGTACCTCGCTATGCGCGGATATCGAGTCTTGGCCATTGATCTCGATCCTCAAGCGAGCCTTTCTGCACTCTTTGGGAGCCAACCGGAGACGAGCGTCGGCCCGAACGAAACGCTCTACGGCGCTATAAGGTATGATGATGAGCAGGTGGCAATCGAACAGAGTCGTCCGGGTTTTACATTCCCGACCTCCACCTGATTCCTGGTAACCTTGAGCTGATGGAGTTTGAACACGATACGCCACGCGCGCTGATGAACCGCAAAGAGGGCGACACGCTCTTTTATGGTCGCATCAGCCAAGTAATTGAAGATATCGCGGATAACTATGACGTCGTGGTCATCGACTGCCCTCCCCAGCTTGGGTATCTCACGCTATCCGCATTGACTGCGGCGACGTCCATTCTTGTCACGGTCCATCCGCAGATGCTGGATGTGATGTCGATGAACCAGTTTCTGGCAATGACATCGAACCTTTTGCGTGAAATGAGAATGCTGGCGCCAAGTTCAAGTTTAATTGGATGCGCTATCTGATAACCCGTTTCGAACCGAGCGACGGACCACAAACCAAATGGTAGGTTATCTGCGGTCGATTTTTGGCGAAAATGTCCTCAATTTTCCGATGCTTAAAACCACCGCGGTTTCGGACGCTGGCCTGACAAACCAGACTCTATTCGAAGTGGAGCGTGGCCTGTTCACGCGCTCGACCTATGATCGAGCCTTGGAGGCGATGAACGCCGTCAACGACGAGATCGAAACACTGATCAAAAAAGCATGGGGTAGGCCCACATGAGCCGGAAGCACATCCTTGGCGTCTCAACTGACGCCCCTGAGAGTCGCCCGCCGACAATAGGACGGCAAAGAACCGCTCCATGCCGCTCCTCGGCGTAACAAGGAAGGAGCGCGATCCGGCAACGAAGCTCACAGCGAACGTAG
+
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
@14_5HXJ7J_1
TTAAGGTTAAATTTGCTGACTCTTTTTTACCTTTCATTTTGAAACCATGGTGAGTAAGGGTGAAGAAGATAATATGGCAATAATTAAAGAATTTATGCGTTTTAAAGTCCATATGGAAGAATAAGTAGAATGGTCATGAATTCGAAATTGAGGGGGAAGGTCAAGGAAGGCCGTATGAGGGGACTCGGACCCGCTAAACTCAAGGTGACCAAGGGTGGGCCTTTGCCGTTTGCATGGGATATCCTCTCTCCACAATTTATGTATCGATCAAAGGCTTACGTCAAGCACCCGGCTGACATACCTGACTATCTTAAACTCTCTTTCCCGGAAGGTTTTAAGTGGGAAAGAGTGATGAATTTCGAAGATGGTGGGGTTGTGACCGTTACACAAGATTCAAGTCTGCAGGATGGAGAGTTTATTTACAAGGTTAAACTCAGAGGTACCAATTCCCGTCTGACGGGCCTGTGATGCAAAAAAAGACTATGGGGTGGGAGGCCTCTTCAGAAAGAATGTATCCTGAGGATGGAGCACTCAAGGGTGAAATTAAACAAAGATTGAAGCTTAAAGATGGAGGTCATTATGACGCCGAAGTGAAAACTACATATAAGGCAAAGAAGCCAGTCCAATTGCCGGGAGCATATAATGTGAATATTAAACTCGATATCACCTCTCACAATGAAGATTATACTATCGTCGAACAGTATGAAAGGGCCGAAAAGTCATCATTCAACCGGAGGTATGGATGAGCTCTATTGAGCTTAAATCACCAGTCTCTCTCTACAAATCTATCTCTCTCTATAATAATGTGTGAGTAGTTCCCAGATAAGGAATGGGTATTTATAGGGTTTCGCTCATGTGTTGAGCATATAAGAAACCCTTAGTATGTATTTGTATTTGTAAAATACTTCTATCAATAAAATTTCTAATTCCTAAAACCAAAATCCAGCGCTGTCGTCGAGCCCGCGGTGCGGGTGCCAGGGGCCGTGTACCCCAGTTCTCTCAGTTGGGGGCGTACGTCTCAGGAGAGAGACCCACAGCTTGTCTGTAAGCGGATGCCGGGAGCAGACAAGCCCGTCAGGGCGCGTCAGCGGGTGTTGGCGGGTGTCGGGGCTGGCTTAACTATGCGGCATCAGAGCAGATTGTACTGAGAGTGCACCATATGCGGTGTGAAATACGCACAGATGAGTCAGGAGACCCGCATCAGGCGCCATTCGCCATTCAGGCTGCGCAACTGTTGGGAAGGGCGATCGGCGCAGGCCTCTTCGCTATTACGCCAGCTGGCAAAAGGGGGATGTGCTGCAAGGCGATTAAGTTGGGTAACGCCAGGGTTTTCCCAGTCACGACGTTGTAAAACGACGGCCAGTGAATTCGAGCTCGGTACCCGGGGATCCTCTAGAGTCGACCTGCAGGCATGCAAGCTTGGCGTAATCATGGTCATAGCTGTTTCCTGTGTGAAATTGTTATCCGCTCACAATTCCACACAACATACGAGCCGGAAGCATATAGTGTAAAGCCTGGGGTGCCTAATGAGTGAGCTAACTCACATTAATTGCGTTGCGCTCACTGCCCGCTTTCCAGTCGGGAAACCTGTCGTGCCAGCTGGGGTCTCTCGCTGTCATGAGACGAGTAGTGCCCCAACTGGGGTAACCTTGGGCTCCCCGGGCGCGTACTCCGGTCTCG
+
DA??@@<==<@A@DA=>==AA?@333>BAA>>CC:568;@<==@@@AA322+&%%%''-.)--,.0001//>=<<;<@A?@>??ABCDFDCBDGDCD????AGDA@>>>?==9:****4)))'&%'&&&&&,788>@@@@5444>=>>>>@?@?@>=?CDA5445BBB?A=:2,++)+,23<9//2''&'/-'79:<=?@A>?>?B?>??ABADDBBACCC@GDCFB:9:;BD@?>?ABB>>?@BCB?A?=<DB@@ABBB?===;:::=A@AAAAA@><;;;<>=>?AB==>=?D@@>:::;@?A?;<==@9137<=;;ACB><FA<B???@@@EH-++,//10547543002-...;;:<===>>>@?A@@EDFABA@<:9;;CDDDABA@>=<>@GCBADCB@@AA@>>?ABBBBA<<<<>==>@?@<<<<?@>??@A?=7)&&%-)++,/./78>8889@@?@A?@?>BCCFA?=<51,*37:;A?==?@?<248543/0545?==??A<<;:=>A@>==>?<<<=<;;;==<<;;;<=>><=;;;<<<=;;;=<=<;==;;=><==<<;;<=@@?<;;<>9999>>?@988;;7788:9989::==??>>=>>?<<222(''(+22.,-//755541-/01BAAABDSHCFFEHHJLQSJLJOIIGKGNKLLSNMSEJGIESSGGKJIFIFIGGIBAA??>;=?B4432(((')*)**((*..0>DFGLSIJFHNFGEGD>>>AF@?==>==?>FD0000CFEHLGHISJNIHNSSKKFDDGHHPFSISSHLSHGIEFISKNEK?0002=<<>?DB?F;=210*)1+&&&+**,**,.055IFNKFC;33CCSKSJIKKSLKNSFIBDFIHGEFIA?>;;:677@AABB?BA@HMFGIIHCDA>>ACI===<EGH>==<FKLSLIINEISISPFJPFSJSJHS>>:<0-%%&'''')+<A;;<>D?==<9;9554/-+*'*''((++,,6444465@==>?EISSJSFSDG;<:9:;HG@A@@EHHGKIKLENDHSHGECJFDFIF>><<BCDADBAIJ<;;;2///111::@?ALIBAACHFJKCBA@EB=<<=FGHHHGHEEKHGIJSSHJMKFIHEHLEIFIJKLHHHGSISHJMSESFHKKJHSJSKHHFHHDGGECB?940*'&$$#$((((-.*&%$$%$%&))''((235@@@BIHFHIGMIEIHKGSKIJSCABBHKFGHEJFA/./34+++&&&&(000E@AA@A?@3222ASIJSHJGEHJEIDCIFF'&&;9:>DGGFGSJIINLGKKKJIKJKHDBCMKJIJKIEBA3/10@GIJMFESILGIKFMLGGSHEA>?@LG==>;<<<><<++*)1459;>><=@@>?CGB@@EJJGFD72++6ALFDEGESMSGEIKJEMFKFJPHEBCDDGNEKCIIFMSJSSNGGJLKJPIIHNJSSKJSPJKKKGHLIGHSRJLSJIHLKSJILQSGFGHB>::;?C>AIFSHGHEE7888CBBEBECCADGLSIJBA@AKILJNCDEDHGKILSHFFLSKIHSGIFEMNSIIJGIDFJHJMJEIHIIJ?IGFIJISSIGGJKSFGFKSIIJILFHEOGCHGCIGEECGIDM??@@E;::;AAA?>8@=////76<HC=;;>?B1:<?ACBFIBFFICB>>>>?=?;;:97(&
@15_5HXJ7J_1
GTGGTGTTCGCGTTGAGCGTTTCTCAATAGGGTTTGGTAAGGCGTGTCGCAGCGAACTGATAAGCTCGGCACCGAATATGTTATCGCCCTGATCCCGTTGGGCGGTTATGTCAAAATGCTGGATGAGCGCGCAGAACCGGTCGATTCCGGAACTCCGCCACCATGCCTTCAATAATAAATCTGTCGGCCAACGAGCGGCGATTATTGCCGGCAGCCAGTACAAACTTCATTTTTGCTATCTTTGCCTACTGGCTGGTTTTTATTATTGGTGTGCCTGGCCGCGTCCGGTGGATGGCGAAATAGCAGCCAATTCGATAGCTGCGGAAGCACAAATTGCACCAGGTACGGAACTAAAAGCCGTAGATGGTATCGAAACGCCTGATTGGGATGCCGTGCGTTTGCAGTTGGTCGATAAAATTGGCGATGAAAGCACCACCATTACAGTAGCGCCATTTGGCAGCGACCAACGGCGGGATGTAAAGCTCGATTTACGTCACTGGGCGTTTGAGCCTGATAAAGAAGATCCGGTATCTCGCTGGGGATTCGTCCTCGTGGGCCGCAAATTGAACCTGTACTGGAAAATGTGCAGCCAAATTCGGCGGCAAGCAAGGCAGGTTGCCGACGGGCCGACGCAGGATCGTTAAAGTCGATGGTCAGCCCTTAACGCAGTGGGTGACCTTTGTGATGCTTGTCCGGGATAACCCGGGTAAATCCTTAGCGTTAGAAATCGAAAGGCAGGGGAGTCCCTTGTCTTTGACATTAATCCCGGAGAGTAAACCGGGTAATGGTAAAGCGATTGGTTTTGTCGGTATTGAGCAGAAAGTCATTCCTTTGCCGAGATGGGTCTAAAGTTGTACGCCAGTATGGGCCGCAACGCCATCGTCGAAGCCACGGACAAAACGTGGCAGCTGATGAAGCTGACGGTCAGTATGCTGGGAAAATTGATCACCGGTGATGTGAAACTGAACAACCTCAGTGGGCCGATCTCTATCGCCAAGGGGGCTGGGATACGTCACAGAATGGGTTATG
+
01@JFEIJ61,@AFCECJGEI866/))('&&'7BCBSH><==F;777965+('''(28??IMJNHLCDDGKOJLSSINMHSC7;;////H845=D=7FSGSHGFGHHCDC9666<MLGSGENEOJIHMHEDEDCBB<422542/,-.<<<A?887859:7799FED>>>99:DEIFHSHPIKFF;9<<FEEE+++-4;:))))+++**//.&'0+*,,,2677;=FJH@SHJMEA<;<<FIHSJHIH@??AD?8778>FIG@<6:;>7777:6543320'$$$&%&'(*,,*(()28<;<=6332279::87656:DEGFIG>>DHECCB99:87441123==;<>CFFGKHHGSHHMLGMKFKSHSFSSDCBDISOFFSIKSIMISMHGEILMIHFSJPHJ==899DDFHISGSKHFGFSJSISMKJPHKKOIEGG@IA>D99;;RFLSISSCDEDKGSHGFGGBBC;::;E?<DBDCBCGHC:9:<AD@EEEISHGKSSHSSSSJRNSHSMLN7778@=31..0...-.-,('**-656-+*-04;?BBFE4444GGGJGISJGHGSGGJSHFKHJGGGSFHIHF5444421,,,+33---,101*(()/*)&%&%3436522232,**'(&%%*+74349BEGQJESGFSERIOSKHJJFKLKNJGGHSHIDFGDDQHEOSDDE???>EEHBCC<H8888A@@B021117333478.--&(')(&);=?@GHHGEHISKFOGSFRF@E?BASHJEABA?ACCIMFSKJEIQGSJSEBDDFJKGKSHOOEHSDGHGMHGJSIEC5445551-***&&&&04554789>?EB210*'''0,(&'((((::=A<;,,--3-*&&+(())'%$#$,)))(0/.22889FFIC@??BA??ADCBBA@F8888<=@>>?>AA@@ISHPHJSJCDDNIDSJIH;;;:??BCCBDCFHFHFISESFSSSGESJ*))+C==<;*))+;((((6'''(../64;:9@B;4/&%%%&)&$$##$%&)(&'*,+&$$$
@16_5HXJ7J_1
GTAAGCAAATTAAAACGGGGTAAATTTGAACTCCAAATACAGGAGGTGGAATTAAAGAATGCGATGGATGGTATATTTACAAAAAATAATTGATGATAATTTTGCCATAGTCATAGAATCTTTGGGCTTTGCGCTTAAAATCTATGGAGGGGATGAACGTTTTCGTAATGGTTCCTCTGTTTTGGAGGATGAAGATTACTCTCTTATTTATAATTTTCTGGTTAATGCAGGTTGCCAACAAGTCGAATTAGCCGAACAAGTGGATGCGATAGTAAGTGCGAATCTGGCCGCAGATAGCGATATTACCAAAGAAAAGATTTGCCGAACTTGAATCGACCATTGAGGCGTTTAAAAAAGAGCAACTAGCGTTACCAGTATTAGTTCGGCGTAAGAACTCAGAGACTAATTCCCCTATCCCATAGATAACGATAGGGGAAAATTATCTTTGCAGAATTTATGTTATTGCCATTATTTGAGCAACTTTTGCAGCAGGTCCATCACTTGCTGCACCTCTTCCGGTGTGAGCGCT
+
@BHFMPSMISIJINKMAAAHSSIFCDFCSJCKSICCAAB@46BDGSSSJOHHLNHSKNIFR>===GFKEFEHIHJJFBAL///QSHSIFHJJISJOLIJJOSIJIJLHKSKHSRMIHMGJSSLELE@9850?GB@=<>FKFHJFFA@BDDOJESSSHF@><=DB@CCGIH>C@D@=///)++--5<<;=89:CBBA@=;;;<HSK7GEB@JFENLSFFCBCGOIISGG554/.+''$&,7<GFHDBCESKLIGBCCFGJISOIPSMSLJJLHSJLSSJEDCDFBA;::;9810(*%%%%777<<79;3BD=KFSIHECDE=9/))((*/''*)8777BBDDIEJJK<<<:744HIEHFFS@ABBKGE::::SIFHELGMFC@EBA@ANKHFHFD==?>BAAA@8++?9223A>::<>2'FJLHHJMJ:::8::;EH766110/+''66=?ASHGEKPGCFSFESSGHJFFHIISKDFHLSMMSNSKD?>A?DCDBBCBHA@41/33364440+*)')'.15<3112*)'
@17_5HXJ7J_1
CTGCAAGCCGTCACGCATCTATCGTGATCGTCAGCCAACGTACATTTCCATTCCCTCATCCATTACCCCCGCAAACTTTGACGGGAAAACTATTTCGCAACGTCGCGCTTGTGGCTAAAATAAGGGCATTTTTCAACCTGATAAGAATGTGACCGTATCTTCTCATCAACTTGAACTGCCACCCGGCACGCGATGCCGCCATTGCCCGCGAAGCTGTTCCAGCAGTTGCCGATGCTGTTATATCGGCGGCCCTGGTTTTGGTGCCCGTCATAATGCCAGTAATAGCTTGAAAGAGATATCCCCAACCGTGCCGTTTACCATCGTTATGGTGCAAAAATTTTCGTCACGCTTAACACCATTTTGCATGATGATGAGCTGGAACCCGCGCAACGGCTGATTACTGACCTCTACCAGACCGGTGTCGATGCGCTGATCTTCAGGATGATGGAACTTGATATTCCGCCGATTGAACTGCACGCCAGTACGCAGTGCGACATTCGTACAGAACTGAAAAAGCGAAGTTCCTCTCTGATGTTGGCTTCGCGCAGATTGTGCTGGCGCGAGAGCTGAATCTTGATCAGATCCGCGCGATTCACCAGGCTACGGACGCGACCATTGAATTCTTTATTCATGGGGCACTGTGCGTGGCCTATTCGGGTCAGTGCTACATTTCTCATGCGCAAACAGGGCGTAGCGCAACCGTGGCGATTGCTGGCGTGCCGTTCCATCACATTGAAAGACGATCAGGGGCGGGTGTCCTCCTATAAAAAACATATACTATCAATGAAAGATAACGATAGGATTGCAGACCTGGGCGCGCTGATTGATGCTGGTG
+
//./,''&''(,-.**'''&%$$$%'//,**('%$&&((**,-(()))3*+99<>;6667FFKJED61)21.*+()**,(*)++5776556.--,+**(((&''(/3363/.(((+*)))+''''(++,./1;,&%$%(+**3469>=>CBBSHCA@?420/4,+-,&&&'+&&&&)(%$$%&'(/0)))*//64565>??BBA?DE>>1111+(''*&&%&))*+(&')&)(()()))(+7=@@@@EGIHKIDHLI??2222B96668<=<>BBEHEFDGSGGFEDA88:52.+)*'&%&&'&%##$%$&'&&''%&&&ADEDFCB>>?@KLGGHEH333222CEHHCEB=@?*))(***++3:;CESFFIGKHHEGIFBB:97889::;654,&%%%$',-2/00***/32;::8++DED7)(((<543/-+),*())-))$"$''%'((((1A@?@<=?@>45<DACGIGKHBA<;?;63238<<<=>EBB@AA@33312+)&%%%&'-7<9974440..-0/--,/6<=AEL6667@.,+,0037.../:=BAEE=?+*))/3@>>?<=GE>==988569;<?@>////:;<<<DHCEDF=:::9988<>?>?;;;::67<205568B778IKIBBBA<;::EHPSSFSF@?@@BCA@@BCJ<64445<>EDMEGCC;::=6577:44212*)))36588:F==<=C93%%%*,,,5///)/35(()1672;=>EA<8881///9=;**(''%##$#$*('$$%''(*&&%&#####$#&&&)&''*(()00/.,,,.**)'&&'('(()00&%$$('((*((+*)'%$$$
@18_5HXJ7J_1
GCGATAATATTGCTACATTTTCTTCACATTACCAATGTGTTTTTTTATTTATTTAAAAATTTCATAATGTATTCCATTTATATAAGGATAAAAAAACTATAACAGCATTCAGTCCTTGGAAGTGGTGATTGATCCGTCAAGTGGATGACAATTATCTATAATCCGTCAATATTTTTTTATATTATAATTTAACGAACTTTTCATCACTTCTCCTTCTTTCTTTAAAACGAACTGGATCCATTCAAACACTCCTGACAGCGTTATTGGTTTATCTCATCGGAACTGCAAAACTCAACTAACTGAAAAGTACAAAACCACTGAATCATATTATTTGAGATTTTTTTAGGTCAAATTTTAGGTTTCAGTTACAGAAAACGAAGAGAAAACCCCAGAAATTGAACGCCGAAGAACAGAGGAAGAAGAAATCGATCTGGAAAATTTTGCAAAAAAAAGGGAAGACTCCCCAGTGACTGTGGGAGTCGCACATGGGTGATTCCTCATGTGCTCCCGCACCGACTCGGTGCCACTTTTCAGTTGATAACGGACTAGCCTTATTCCGTTATTTCTAGCTCTAAAACTCTTCTCTCACCAACCAGTCAATCACTACTTCGACTCTAGCTGTATATAAACTCAGCTTCGTTTTCTTATCTAAGCGATGTGGGACTTTTGAAGATTGTTTTCAACTTAAATGGGCCTATATAAGAAATACTATTGTTCTTTCCCCCATATAAATGGGCCTGTTTCTCTTCTTTCAGATTCCAGGGGCCTTTTGAAGATTATCTTCATATCTTAAGAATGAAGATGTTTTATACAATCAAATTCTTGAAGGTTCGATGCCTAATCATTCTAATCCTGGGACAAACTATGAAACAAGATACAAAAACTCCGAATGGAAAGTTAAAAAGAAGAAAACGAAAGCTACGGTTCAAGAAAATGTAAGCTGATAAACAAAAAAAAACTGTATGAACGAAGAAGAAGAAAAAAAGCTAAGAAGAAATGATGTATTGTGCGGAAGGCAAGTCGACTCCTGGGGGCAGAAGTGACCATTATTGAAGCATTTATCAGGGTTATTGTCTCATGAGCGGATACATCTGAATGTATTTAGAAAAATAAACAAATAGGGGTTCCGCGCACATTTCCCCGAAAAGTGCCACCTGACGTCTAAGAAACCATTATTATCATGACATTAACCTATAAAAATAGGCGTATCACGAGGCCCTTTCGTCTTCAAGAATTAGCTGGCAATTCCAGATCTCGTAACATAGATGACACCGCGCGCGATAATTTATCCTAGTTTGCGCGCTATATTTTGTTTTCTATCGCGTATTAAATGTATAATTGCGGGACTCTAATCATAAAAACCCATCTCATAAATAACGTCATGCATTACATGTTAATTATTACATGCTTAACGTAATTCAACAGAAATTATATGATAATCGTCGCAAGACCGGCAACAGGATTCAATCTTAAGAAACTTTATTGCCAAATGTTTGAACGATCGGGATCGAAGATCCATTCCAAGCTCAGCGTTTGCGTTCTTCGCTATCCAGCAGTTCTTCCAGCACTTTATCATCCAGATATTCAAATTCAAACACTTCTACCTTGCGCTTCTTCTTTGGATCTACCTTCCTCTTTTTCTTCGGGTCTACCTTTCGCTTCTTTAGGATCCGAATCAGCCCTGCTGTCTCCACCGAGCTGAGAGAGGTCGATTCTTGTTTCATAGAGCCCCGTAATTGACTGATGAATCAGTGTGGCGTCAGGACCTCCTTTGTAGAGGTGTACCGCTTTCTGTCTATGGTGGTGTCGAAGTACTTGAAGGCTGCAGGCGCGCCCAAGTTGGTCAGAGTAAACAAGTGGATAATGTTTTCTGCCTGCTCCCTGATGGGCTTATCCCTGTGCTTATTGTAAGCAGAAAAGCACCTTATCGAGGTTAGCGTCGGCGAGGATCACTTATTTTGGAGAATTCGCTTATTTGCTGGGTCGAATCTCATCAAGGTAGTGTTTGTGTTGTTCCACGAACAGCTGCTTCTGCTCATTATCTTGGGGAGATCCTTTGAGCTTTTCATAGTGGCTGGCCAGATACAAGAAATTAACGTATTTAGAGGGCAGTGCCAGCTCGTTACCTTTCTGCAGCTCGCCCGCACTAGCGAGCATTCGTTTCCGGCCGTTTCAAGCTCAAAGAGAGAGTACTTGGGAAGCTTAATGATGAGGTCTTTTTTGACCTCTTTATATCCTTTCGCCTCGAGAAAGTCGATGGGGTTTTTTTCGAAGCTTGATCGCTCCATGATTGTGATGCCCAGCAGTTCCTTGACGCTTTTGAGTTTTTTACAACTTCCCTTTCTCCACTTTGGCCACAACCAGTACACTGTAAGCGACTGTAGGAGAATCGAATCCGCCATTTCTTGGGGTCCCAATCTTTTTTGCGTGCGATCAGCTTGTCGCTGTTCCTTTTAGGGAGAATATCTCCTTCGGAGAAGCCTCCGGTCTGTACTTCGGTCTTTTTAACGATGTTCACCTGCGGCATGGACAGGACCTTCCGGACTGTCGCGAAATCCCTACCCTTGTCCCACACGATTTCTCCTGTTTCTCCGTTTGTTTCGATAAGTGGTCGCTTCCGAATCTCTCCATTGGCCAGTGTAATCTCGGTCTTGAAAAAATTCATAATATTGCTGTAAAAGAAGTACTTAGCGGTGGCCTTGCCTATTTCCTGCTCAGACTTTGCAATCATTTTCCTAACATCGTACACTTTATAGTCTCCGTAAACAAATTCAGATTCAAGCTTGGGATATTTTTTGATAAGTGCAGTGCCTACCACTGCATTCAGGTAGGCATCATGCGCATGGTGGTAATTGTTGATCTTTTCTCACCTTATAAAACTGAAAGTCCTTTCTGAAATCTGAAACCAGCTTAGACTTTCAGAGTAATAACTTTCACCTCTCGAATCAGTTTGTCATTTTCATCGTACTTGGTGTTCATGCGTGAATCGAGAATTTGGGCCACGTGCTTGGTGATCTGGCGTGTCTCAACAAGCTGCCTTTTGATGAAGCCGGCTTTATCCAACTCAGACAGGCCACCTCGTTCAGCCTTAGTCAGATTATCGAACTTCCGTTGTGTGATCAGTTTGGCGTTCAGCAGCTGCCGCCAATAATTTTTCATTTTCTTGACAACTTCTTCTGAGGGGACGTTATCACTCTTCCCTCTATTTTTACTCAAATGTTACTTGTCAACACTTTATTATCAATAGAATCATCTTTGAGAAAAGACTGGGGCACGATGGCATCCACGTCGTAGTAGGAAGCCGATTGATATTGCAGATTCCTGATCCACGTACATGTCCCTGCCGTTCTGCAGGTAGTACAGGTAGAGCTTCTCATTCTGAAGCTGGGTGTTTTCAACTGGGTGTTCCTTAAGGATTTGGGACCCCAGTTCTTTTATACCCTCTTCAATCCTCTTCATCCTTTCCCTACTGTTCTTCTGTCCCTTCTGGGTAGTTTGGTTCTCTCGGGCCATATTACGATAACGATATTCTCGGGCTTATGCCTTCCCATTACTTTGACGAGTTCATCCACGACCTTAACGGTCTGCAGTATTCCCTTTTTGATAGCTGGGCTACCTGCAAGATTAGCGATGTGCTCGTGGAGTTTTGCCACGCAGAAACTTGTGCTTTCTGGATGTCCTCCTTAAAGGTGAGAGAGTCATCATGGATCAACTTCATGAAGTTCCGGTTGGCAAATCCATCGGACTTAAGAAAATCAGGATTGTCTTTCCACTCTGCTTGTCTCGGATCCCATTGATCAGTTTTCTTGACAGCCGCCCCCATCCTGTATATCGGCGCCTCTTGAGCTGTTTCATGACTTTGTCGTCGAAGAGATGAGCGTAAGTTTTCAAGCGTTCTTCAATCATCTCCCTATCTTCAAACAACGTAAGGGTGAGGACAATGTCCTCAAGAATGTCCTCGTTCTTCCTCATTGTCCAGGAAGTCCTTGTCTTTAATGATTTTCAGGAGATCGTGATACGTTCCCAGGGATGCGTTGAAGCGATCCTCCACTCCGCTGATTTCAACAGAGTCGAAACATTCAATCTTTTTGAAATAATCTTCTTTGAGCTGTTTCACGGTAACTTTCCGGTTCGTCTTGAAGAGGAGGTCCACGATAGCTTTCTTCTGCTCTCCAGACAGGAATGCTGGCTTTCTCATCCCTTCTGTGACGTATTTGACCTTGGTGAGCTCGTTATAAACTGTGAAGTACTCGTACAGCAGAGAGTGTTTAGGAAGCACCTTCGTTAGGCAGATTTTTATCAAAGTTAGTCATCCTTTCGATGAAGGACTGGGCAGAGGCCCCCTTATCCACGACTTCCTCGAAGTTCCGGGAGTGATAGTCTCTTCTGATTTGCGAGTCATCCACGCGAATCTGGAATTTCCCCGGGCGAGGGGGCCTACATAGTAGGGTATCCGAAATGTGAGGATTTTCTCAATCTTTTCCCTGTTATCTTTCAAAAAGGGGTAGAAATCCTCTTGCCGCCTGAGGATAGCGTGCAGTTCGCCCAGGTGAATATATGGTGGGGGATGCTTCCATCTGGAAAGCGCGCTGTTTGCGCAACAGATCTTCTCTGTTAAGCTTTACCAGCAGCTCCTCGGTGCCGTCCATTTTTTCCAAGATGGGCTTAATAAATTTGTAAAATTCCTCCTGGCTTGCTCCGCCGTCAATGTATCCGGCGTAGCCATTTTTTGAGCCGATGAAAATTTCCTTGTACTTCTCAGGCAGTTGCTGTCTGACAAGGGCCTTCAGCAAAGTCAAGTCTTGGTGGTGCTCATCATAGCGCTTGATCATACTAGCGCTCAGCGGAGCTTTGGTGATCTCCGTGTTCACTCGCAGAATATCACTCAGCAGAATGGCGTCTGACAGGTTCTTTTGCCGCCGAAAAAAAGGTCTGCGTACTCGTAGCCGATCTGGGCCAGCAGATTGTCAGATCATCATGGTAGGTGTCTTTGCTCAGTTGAAGCTTGGCATCTTCGGCCAGGTCAAAGTAAGATTAAAGTTGGGGGTCAGCCCGAGTGACAGGGCGATAAGATTACCAAACAGGCCGTTCTTCTTCTCCCGGGAGCTGTGCGATGAGGTTTTCGAGCCGCCGGGATTTGGACAGCCTAGCGCTCAGGATTGCTTTGGCGTCAACTCCGGATGCGTTGATCGGGTTCTCTTCGAAAAGCTGATTGTAAGTCTGAACCAGTTGGATAAAGAGTTTGTCGACATCGCTGTTGTCTTGGTTCAGGTTCCCTTCGATGAGGAAGTGTCCCCGAAATTTAATCATCTGCGCAGCACGAGATAAATCAACCGCAAGTCAGCCTTATCAGTACTGTCTACAAGCTTCTCCTCAGATGATATATGGTTGGGTACTTTTCATGGTACGCCACCTCGTCCACGATATTGCCAAAGATTGGGTGGCGCTCGTGCTTTTTATCCTCCTCCACCAAAAAGGACTCCTCCAGCCTATGGAAGAAAGAGTCATCCACCTTAGCCATCTCATTACTAAGATCTCCTGCAGGTAGCAGATCCGATTCTTTCTGCGGGTATATCTGCGCCGTGCTGTTCTTTTGAGCCGCGTGGCTTCGGCCGTTCCCCGGAGTCGAACAGGAGGGCGCCAATCAGGTTCTTCTTTATGCTGTGGCAATCGGTATTGCCCAGAACTTTGAATTTTTTGCTCGGCACCTTGTACTCGTCCGTAATGACGGCCCAGCCGACGCTGTTTGTGCCGATAGCGAGCCCAATGGAGTACTTCTTGTCCACCTTCCTCTTCTTCTTGGGCATTTCGACTAGAATAGTAAATTGTAATGTTGTTTGTTGTTTGTTTTGTTGTGGTAATTGTTGTAAAAATACCGGAGTCCTCTCCAAATGAAATGAACTTCCTTATATAGAGGAAGGGTCTTGCGAAGGATAGTGGGATTGTGCGTCATCCCTTACGTCAGTGGAGATATCACATCAATCCACTTGCTTTGGAGCGTGGTTGGAACGTCTTCTTTTTCCACGATGCTCCTCGTCGGTGGGGTGCCATTGTTGGGACCACTGTCGGCAGGGGCATCTTGAACGATAGCCTTTCCTTTATCGCAATGATGGCATTTGTAGGTGCCACCTTCCTTTTCTACTGTCCTTTTGATGAAGTGACAGATAGCTAGGGCAATGGAATCCGGAGGAGGTTTCCCGATATTACCCTTTGTTGAAAAGTCTCAATAGCCCTTTGGTCTTCTGAGACTGTATCTTTGATATCTTGGAGTAGACGAGAGTGTCGTGCTCCCACCATGTTGACGAAGATTTTCTTCTTGTCATTGAGTCGTAAAAGACTCTGTATGAACTGTTCGCCAGTCTTCACGGCGAGTTCTGTAGATCCTCGATCTGAATTTTTGACTCCATGGCCTTTGATTCAGTAGGAACTACTTTCTTAGAGACTCCAATCTCTATTACTTGCCTTGGTTTATGAAGCAAGCCTTGAATCGTCCATACTGGAATAGTACTTCTTGATCTTGAGAAATATATCTTTCTCTGTGTTCTTGATGCAGTTGACCCTGAATCTTTTGACTGCATCTTTAACCTTCTTGGGAAGGTATTTGATCTCCTGGAGATTATTACTCGGGTAGATCGTCTTGATCAGACCTGCCGCGTAGGCCTCTCTAACCATCTGTGGGTCAGCATTCTTTCTGAAATTGAAGAGGCTAATCTTCTCATTATCGGTGGTGAACATGGTATCGTCACCTTCTCCGTCGAACTTTCTTCCTAGATCGTAGAGATAGAGAAAGTCGTCCATGGTAATCTCCGGGGCAAGGGAATCAGCTTGGCTCTAGTCTCCTGACAGCGCGAGTCGGTCCCATTATTGAAGCATTTATCAGGGTTATGTTCTCATGAGCGGATACATATTTGAATGTATTTAGAAAAATAAACAAATAGGGGTTCCGCGCACATTTACGAAAAGTGCCACCTGACGTATAAACCATTATTATCATGACATTAACCTATAAAAATAGGCGTATCACGAGGCCCTTTCGTCTTCAAGAATTAGCTTGGCAATTCCCGAATATAGTAACATAGATGACACCGCGCGCGATAATTTATCCTAGTTTGCGCGCTATATTTTGTTTTCTATCGCGTATTAAATGTATAATTGCGGGACTCTAATCATAAAAACCCATCTCATAAATAACGTCATGCATTACATGTTAATTATTACATGCTTAACGTAATTCAACAGAAATTATATGATAATCGTCGCAAGACCGGCAACAGGATTCAATCTTAAGAAACTTTATTGCCAAATGTTTGAACAATGGAATCGAGATCCATTCCAAGCTCAAAACAGAGATGTGTCGAAGATGGACAGTCCTGTGCTGATATGCATGGCATGCAAGAGGCACTCGTCGTTCAGGAAGGTATCCAGAATCTCGTTCAATTCCGGGGTCAGGGGTGACGGTTAGAAATCCTCGGTCATGGACTCAAGTGTGGTTGTCAGCTCATCCAGATGGCCCCTTGGGGGCGGATGGGAAAGGTCCATTTGGCCACAGATTGCAGCCTCTTCCTTCTGGGGAATCACAGTATCGGCCATCTCCCGAAGGGCTTTGACAGCCTGGCTCGTTTCTTCATCGGGATCCTCCAACAGGTGACTGGCCTCGGGAGTCACTGCGGGCGCTCGATCCAGTGGCTGAGGGACTGGTGCCGGGGTCAGTGACCCGACTGGCTCATGTACTGGACCGGTTGGTGTTGGTGCGAGGCTGGCGGGGAGTGGGCGGTTGGCCCATGGACTTCCTGGAGGATGAAATGGCCGGATTCGTTTTGGCTGGCACACCTCGCGGCCCTCAAACACGTCACTAATAGCGGAGCCGGCCTCAGGCTTCGGCAAAAACATCCCTTCCCTGGAATCCGAGATCCGGAACTTCTAGAGTTAATCAGCAAGGCTGAGAAATCCATATCGGCGATAAAGCTGAAGTCCTCGTCGCCGAACAGCAGTCCATTAGGCAGGCCTGGTGCTCCCAGAGGGGCAGGAGCTGGATCAGGAGGCCTCTGAGCGCCTGTCACGAGCCGGGTGATGGCCTCGGGGTATTCCATCAGCATGGGCTCGGTGGTGTGAGGGGCCACAGGGATGCCCTGGTTCAGCAGCTGCTGGAACTCGCTGTTGTCCACGCTGGCCAGGTCGGTGAACACGGCGGGATCGGTGCTGTTTCCCAGCAGGGCTCCCAGATCCTCGTCGTCGAACTGCAGCTGCAGCAGAGCTTCAGACAGTGTGCCCTCGCCGGCCTGTGTAGGTCCCTTTTCTCTTCTTCTTCAGGATCAACTTTGCGTTTCTTTTTTCGGTAACATATTTAGATCAAAGTCGTCCAAAGCGTCGGAGCCCAACATGTCCAAGTCGAAGTCATCTAGCGCGTCAGAACCCAACATGTCGAGGTCAAAGTCGTCCAAAGCATCTGACCCAAGCATGTCTAAGTCGAAGTCATCCAATGCGTCTACCTTTCTCTTCTTCTTCAGATCTACCTTTCTCTTCTTCTTGGGAATGACCTTACGCTTCTTTTTTGGGTCCGAATAAATACCAGAATTAGCAGCAATAGCAGAAGGAATAGGATTACCATCCTTAAGAACCTTGCATAGCCTTAACAATAAGTTCACAATCAGAATTCATAGCAAAAATAGGAATAGTAAGTTCCATATTAAGATAAATCTCCAAGCAGCAACAGGAAGTTCAACACCACCAACAGTTTGAGTAGCAACCTTAGGAACTTCAACCTTAATAGTATACTTTCTATTTTGAGCAGAAGATTGTCTAACAGAACAAGTAACCTTATAAGCTAAATGTCTAGAAATTAGAAAGAAGAAATCCATTCAGCAACACCATTAGCAAAATTAGAAGGAGCAACAGTAACATCACCAGTACCACCATTATCAACAAGAACAAATTGAGTAAAATTAGAAGCCATCATTTCGACTAGAATAGTAAATTGTAATGTTGTTTGTTGTTTGTTTTGTTGTGGTAATTGTTGTAAAAATACCGGAGTCCTCTCTCCAAATGAAATGAACTTCCTTATATAGAGGAAGGGTCTTGCGAAGGATAGTGGGATTGTGCGTCATCCCTTACGTCAGTGGAGATATCACATCAATCCACTTGCTTTGAAGAGTGGTTGGAACGTCTTCTTTTTTTCCACCCAGATGCTCCTCGTGGGTGGGGGTCCATCTTTGGGACCACTGTCGGCAGGGGCATCTTGAACGATAGCCTTTCCTTTATCGCAATGATGGCATTTGTAGGTGCCACCTTCCTTTCTACTGTCCTTTTGATGAAGTGACAGATAGCTGGGCAATGGAATCCGAGGAGGTTTCCCGATATTACCCTTTGTTGAAAAGTCTCAATAGCCCTTTGGTCTTCTGAGACTGTATCTTTGATATTCTTGGAGTAGACGAGAGTGTCGTGCTCCACCATGTTGACGAAGATTTTCTTCTTGTCATTGAGTCGTAAAAGACTCTGTATGAACTGTTCGCCAGTCTTCACGGCGAGTTCTGTAGATCCTCAATCTGAATTTTTGACTCCATGGCCTTTGATTCAGTAGGAACTACTTTCTTAGAGACTCCAATCTCTATTACTTGCCTTGGTTTATGAAGCAAGCCTTCAATCGTCCATACTGGAATAGTACTTCTGATCTTTGAAATATATCTTTCTCTGTGTTCTTGATGCAGTTAGTCCTGAATCTTTTGACTGCATCTTTAACCTTCTTTGGGAAGGTATTTTAATTCCTGGAGATTATTATTCGGGTAGATCGTCTTGATCAGACCTGCCGCGTAGGCCTCTCTAACCATCTGTGGGTCAGCATTCTTTCTGAAATTGAAGAGGCTAATCTTCTCATTATCGGTGGTGAACATGGTATCGTCACCTTCTCGTCGAACTTTCTTCCTAGATCGTAGAGATAGAGAAAGTCGTCCATGGTGATCTCCGAGCAAGGGGAATCAGCTTGGCTCTAGTCTCCTGAGACCGGAGTACGCGCCCGGGGAGCCCAAAGGTTAGCCCAGTTGGGGCACTACTCGTCTCATGACAGCGGTTCTCAATATTCGCGGAACAAATTTTAAAACTAAATCCTAAATTTTTCTAATTTTGTTGCCAATAGTGGATATGTGGGCCGTATAGAAGAAATATGTTGAAGGCCCAAACCCATACTGACGAGCCCAAAGGTTCGTTTTGCGTTTTATGTTTCGGTTCAATGCCCAACACGGCATTTTTGAGCTAGGCAAAAAACAAACGTGTCTTTGAATAGACTCCTCTCGTTAACACATGCAGCGGCTGCATGGTGACGCCATTAACACGTGGCCTACAATTGCATGATGTCTCCATTGACACGTGACTTCTCATCTCCTTTTCTTAATATATCTAACAAACACTCCTACCTCTTCCAAAATATATACACATCTTTTTGATCAATCTCTCATTCAAAATCTCATCTATCATGACGGAACAAAAAAATGGCGGATACAGCTAGAGGAACCCATCACGATATCATCGGCAGAAATAAGTACCGATGATCGGCCAGATCGTGACCAGTACCAGATGTCCGGACGAGGATCTGACTACTCCAAGTCTAGGCAGATTGCTAAAGCTGCAACTGCTGTCACAGCTGGTCGTTACCCTCCTTGTTCTCTCCAGCCTTACCCTTGTTGGAACTGTCATAGCTTTGACTGTTGCAACACCTCTGCTCGTTATCTTCAGCCCAATCCTTGTCCCGGCTCTCATCACAGTTGCACTCCTCATCACCGGTTTTCTTTCCTCTGGAGGGTTTGGCATTGCCGCTATAACCGTTTTCTCTTGGATTTACAAGTAAGCACACATTTATCATCTTACTTCATAATTTTGTGCAATATGTGCATGCATGTGTTGAGCCAGTAGCTTTCAATAGATTTTTTTGGTCGAATAACAAATGTAACAATAAGAAATTGCTAATTCTTAGGGAACATTTGGTTAACTAAATACCGAAATTTGACCTAGCTAGCTTGAATGTGTCTGTGTATATCATCTATATAGGTAAAATGCTTGGTATGATACCTATTGATTGTGAATAGGTACGCAACGGGAGAGCACCCACAGGGATCAGACAAGTTGGACAGTGCAAGGATGAAGTTGGGAAGCAAAGCTGGATCTGAAAGACAGAGCTCGAGTACTACGGACAGCAACATACTGGTGGGGAACATGACCGTGA
+
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
@19_5HXJ7J_1
GCCTGATTACTCGCATCAACCTGATTCTGAAAGATGAGAAAAACACCACAGCGCGCCTGCGTCTGATTGTGTTGTTGCTTCTCGGTTTTGGTGAGCGTAATAGCTGGCCTGACCCGCATCCTCACTGGTCATGCGCTAATGTTTGAACAGGATCACCTGCAAGGGCGCATCAACCAGCTGTTCGGCGTATTGAAGCGCAGCTGCGCGAGGTATTGCGTGAAAAAGAGAATGCGTGAGGGTGAAGGTTACACCACCGATGAAACCCTGCTGGCAAGCCAGATCCTGGCCTTCTGTGAAGGTATGCTGTCACGTTTTGCTGCGCAGCGAATTAAATACCGCCCGACGGATGATTTTGACGCCCGCTGGCCGCTAATTCCGCAGGCGGGCGGTGT
+
'(6DDGSIKJE?>??ISPSKHSLFSFEDECDDSHE?<868:4'&%)+)+3467>8;;:JHLOHSSSMSSMSCFD****EEECFDMFIFJEKL>9772=4451112?@@BIDE>@?>CCDHSHGHSKMJSHCSEFIISSSJGSRF?==;888778''''>HEDDFPG44330000?A??ACCC:4../5.+++->?JFGIIIHJG?<)(((3211.0---/2356663-+(&&'(%%-//(BBCDHFE@GDILFCGEEIIGGGIOISSSGSSS<;;;@<8779Q><<<>EJ988633;<=?EFGFJL@846CBFJF<.'')((,02)))()))5@CBDCEHFFFFCD@B>>>;5557?@@@ACFBBDD@>=>111.&&&''&&%&&&&'%%%%
@20_5HXJ7J_1
TTCAATTACTTGGCTGATGCGACCATAAAAGAGCGTGTCGCCCTCTTTTGCGGTTCATCAGCGCGCGTGGCGTATCGTGTCAAACTCCATCAGCTCAAGGTTACCAGGAATAGGGTGGAAGTAGGGAATGTAAGTCCCTCGGACGACTCGTTCGATTGCCACCTGCTCATCATCATACCTTATAGCGCCGTAGAGCATTTCGTTCGGGCCAACGTCCGTCTCCGGTCGGCTCCCCAAAGAGTGCAGAAAGGCTCGCTTGGATGCGATCAATGGCCAGACTCGATATCCGCGCATAGCGAGGTACTGCGCCAGATGCGCGGCGGTGGTGGTCTTACCCGACCCACCTTTGAAATTCATCACAGAGATAACCTGAAGCTGCTCGCCGCCTCGACGATGTGGCAGGTAGCGCCGGTTCCCGCGGCCGACCTAATCCATATACTTCCGAATCACATGGATATCTTCAATTGAGAACATTCGCCTGCCACCCGGGCTCATGCTAACATTCAACTCTGGCATCTCAGACGCGGTCTGCCGTAAATATGACTCGCCAACGCCGAGCAGCTTGGACGCCTCCGATGGCCCGAATGTTCGAATGCCCTTCTCGGAATGCGGCGGGAAAACCTTCCAAGATGATGTGCTTGAAGTTGGCTCGAGGGCATCGGCATGACGCTCCATCAAGGCCGTCAACCCTACAACTACAGGCGCTGCTTTTTAGGACAGACTTCGCCATCTCAAACCCATTCCTTGCCAGTGGCAATTGTTTCGCGAAACTGGAAAAGTTCCGCCGCTGGCAATTAGCGCCGATTCTGCTGTTTGGGCAAGAGCTTTTAGGTTAACAGAAGGTTAACGCCCTCAGGTCGAAAAACTCCACCCCGACTGTTATTTGTATTTATTTTGAATGCCTTAGAGAGATTGCCATTTGAATATTTTTCATGTATTGTTTTAGTGATAATCCTACAATCGTAACCCAAAAAGAGGTCGCCCTCTGCGCGCCGTCGTCCAATATAGGCGAAGTCACCCTTGCGACTCAGGCGGATTCTACCTTGTAGGATTCGGTCACCATCCTGTCGGCTGTGGCACAGGCTGAACGCCGGAGGATCGACGATCTTGCTGCGTTCGGATATTTTCGTGGAGTTCCCGCCACAGCCGGATTGAAGGCGAGATCCAGCAACTCGCGCCAGATCATCCTGTGACGGAGCCAGGCGCGTGATGACTGGCCAGGACGTCGGCCGAAAGAGCGACAAGCAGATCACGCTTTTCGACAGCGTCGGATTTGCGATCGAGGATTTTTCGGCGCTGCGCTACGTCCGCGACCGCGTTGAGATAAGCCCGCAGCAGCCCACTCGACCTTCTAGCCGACCCAGACGAGCCAAGGGATGCTTGGAATGCTGCTCCGTAGTAGGCTTTCCGACGTTTGGGTGGTTGAACAGAAGTCATTATCGCACGGAATGCCAAGCACTCCCGAGGGGAACCCTGTGGTTGGCATGCACATACAAATGGACGAACGGATAAACCTTTTAGCGCCCCTTAAATATCCGATTATTCTAATAAACACTCTTTAGGTTTACCACCAGATGTCTCCTGTCAAACACTGATAGTTTAAACTGAAGGCGGGAAACGACAATCTGATCATGAGCGGAGAATTAGGGAATTACCCTGTTATCCCTACGAATTCGAAGTTCCTATTCTCTAGAAAGTATCAGAACTAGGAGTACGCGCCCGGGGAGCCCGGGGGCGCGCCCGTTTCGGCACCCGCACCGCGGGGTCTCATGACAGCGCTGGATTTTGGTTTTAGGAATTAGAAATTTTATTGATAGAAGTATTTTACAAATACAAATACATACTAAGGGTTTCTTATATGCTCAACACATGAGCAAAACCCTATAAGAACCTAATTCCCTTATCTGGGAACTACTCACACATTATTATAGAGAGAGATAGATTTGTAGAGAGACTGGTGATTTAAGCTCAATAGAGCTCATCCATACCTCCGGTTGAATGACGACCTTCGGCCCTTTCATACTGTTCGACGATAGTATAATCTTCATTGTGAGAGGTGATATGAGTTAATATTCACATTATATGCTCCCGGCAATTGGACTGGCTTCTTTGCCTTATATGTAGTTTTCACTTCGGCGTCATAATGACCTCCATCTTTAAGCTTCAATCTTTGTTTAATTTCACCCCTCCGTGCTCCATCCTCAGGATACATTCTTTCTGAAGAGGCCTCCCCACCCCATAGTCTTTTTTTGCATCACAGGCCCGTCAGACGGGAAATTGGTACCTCTGAGTTTAACCTTGTAAATAAACTCTCCATCCTGCAGACTTGAATCTTGTGTAACGGTCACAACCCCACCATCTTCGAAATTCATCACTCTTTCCCACTTAAAACCTTCCAGAAAAGAGTAAGATAGTCAGGTATGTCAGCCGGGTGCTTGACGTAAGCCTTTGAATCCATACATAAATTGTGGAGAGAGGATATCCCATGCAAACGGCAAAGGCCCACCCTTGGTCACCTTGAGTTTAGCGGTCTGAGTCCCCTCATACGGCCTTCCTTCACCTTCCCCCTCAATTTCGAATTCATGACCATTGACTGATCCTTCCATATGGACTTTAAAACGCATAAATTCTTTAATTATTGCCATATTATCTTCTTCACCCTTACTCACCATGGTTTCAGAAATGAAAGGTAAAAAAGAGTCAGCAAATTTAACCTTAAGTGTAACTGGACTTAATTACCACTAGTATATGACAATTACAACGATATGAGATTTTAGTTATGTTTATGTATTTTGTTTTTATACTGCTTGCACGTAGAGGTATTAGGAGTGGTAATGTTAGATGGTAAGCACGTGCTCAACATACCGTTCAATAACTTGGTTGGATTAACAAATGTGAAGTGGAGGTTGCTCCACCGCAGAAAGCTAGTGTGAAGTGTCTGGCCACTTTCTTATAGGCACATAATAAAAGGAATAAGGACCAGATATTATCTAAAACTATCGTAAATGGTAATATTGAATACATGCGATTGAAATCTTTTCTTTTTTAAGGATAAAATGGTAATAGTTCGGGATATATTTATTCTTTTTCCCTATAATAAAGAATTATATGTAGTATGGTATTTGATTTCACTTTTTTACGCCGAAGATTCTATTAGATACAGCTTCTCAATACAAAGTTTGTATGTAGCTTCAATATATTCTTCTTATACTTAGCTTGTTGAATTATATCGAGTATGTTATTATTTTGTCGAAAGCTCATTACATCTAAAGTTAATAATGAATCAATTTCACGTTAATGCTTTTGAAATTTAAAAATAATTATTCTCTATGTTTCAATTTGTTTATCATACTTTCATTTTTGATCTCTTTTGAAAAAGGATATATCTTTTTCTGTTTTGACACAACTTTTTAATTTCAATTTGGTACATTAAGTTTACAAGATTTAAAGCCATTTTTAGCTTTTCAGCTGGTATAAAGTTAAAGTTAGAAAATCAAATTAATAAAATAAAGTATAAAAATGGACGAACCTTTTTGTTTTGCAGGCATGCTAAACACTTTCTTACCTGTTTACAAATTTGAATTTCAATCAATCTAGAGATGTTTGTTTATATGTACTTCAGTACTTTGCAATGCTTGTCGCAGTTTTAATATAGTCATCACTATTCACTCAAAACAGCTTGCAGTTATATAATATGCACAAACTATACATAATTAGTGTATAAATTATGTATATTTAATCATGGGATATAATTATTTTCGTCCTATGTCAAATATGTAACTTGTGTTTTTTTTTAACCTATAAAAGTATCCAAATAGTGATGAATGCATAGAGTTTAACAAGATTTCAAGTTCTTAAAAAAGAAAAGAAATTTCAACAGCTGATGAAATCTTTCAGAAGAAAAATTAACCATGTGCTGTTAATTGAGGCTTACATCGATAGAAACTTGACGAATAATCTGACAAGTTGTAGTAGTGCGATAATATACTAGTTTTAGCATACCCAATGTGTTTTTTTATTTATTTAAAAATTTCATAATGTATTCCATTTATATAAGGATAAAAAAACTATAACAGCATTCAGGTCCTTGGAAGTGGTGATTGATTCCGTCAAGTGGATGACAATTATCTATAATCCGTCAATATTTTTTTATATTATAATTTAACGAACTTTTCATCACTTCTCCTTCTTTCTTTTAAACGAACTGAATAGATTCAAACACTCCTGACAGCGTTATTGGTTTATCTCATCGGAACTGCAAAACTCAACTAACTGAAAAGTACAAAAACCGCTCAATCTAGTATCTTTGAGATTTTTTTTAGGTCAAATTTTAGGTTTCAGTTACAGAAAACAAGAAGAAAACCCCAGAAATTGAACGCCGAAGAACAGAGGAAGAAGAAATCAATCTGGAAAATTTTACAAAAAAAAAGGAAAACTCCCGTGACTGTGGGAGTCATGGCACATAAGGTAATTCCTCATGTGCTCCCCACCCTGCCATAAAATGACAGGGTGTTGATTTCGGCATGAAGCCTTATCTTTGTAGCTTCTCTGGTACCAAGTACAAAGACGGTGAGCAACCTCCCACTTCAATCACTACTTCGACTCTAGCTGTATATAAACTCAGCTTCGTTTTCTTATCTAAGCGATGTGGGACTTTTGAAGATTGTTTTTGACTTAAATGGGCCTATATAAGAAATACTATTGTTCTTTCCATATAAATGGGCCTGCTTCTCTTCTTCAGATTCCAGGGGCCTTTTGAAGATTATCTTCATATCTCATGAAGATGTTTTATCAATCAAATTCTTGAAGGTTCGATGCCTAATCGTTCTATCCTGGGACAGAGCTGGAGCGATTACCACAAAAACTCCCGAATGGAAAGTTAAAAAGAAGAAACGAAAGCTACGGTTCAAGAAAATGTAAGCTGATAAACAAAAAAAAACTGTATGAACGAAGAAGAAGAAAAAAAGCTAAGAAGAAATGATGTATTGTGCGGAAGGCAAGTCGACTCCTGACAGCGATCAGCTTGCATGCCGGTCAATCTAGTAACATAGATGACACCGCGCGCGATAATTTATCCTAGTTTGCGCGCTATATTTTGTTTTATTATCGCGTATTAAATGTATAATTGCGGGACTCTAATCATAAAAACCCATCTCATAAATAACGTCATGCATTACATGTTAATTATTACATGCTTAACGTAATTCAACAGAAATTATATGATAATCATGGCAAGACCGGCAACAGGATTCAATCTTAAGAAACTTTATTGCCAAATGTTTGAACAGATCTGCTTGACTCTGGCTCGTCCGAACCCCAGAGTCCCGCTCAGAAGAACTCGTCAAGAAGGCGATAGAAGGCTATGCGCTGCGAATCGGGAGCGGCGATACCGTAAAGCACGAGGAAGCGGTCAGCCCATTCGCCGCCAAGCTCTTCGGCGATATCACGGGTAGCCAACGCTATGTCCTGATAGCGGTCCGCCACACCCAGCCGGCCACAGTCGATGAATCCAGAAAAGCGGCCATTTTCCACCATGATATTCGGCAAGCAGGCGTCGCCGTGGGTCACGACGAGATCCTCGCCGTCGGGCATCCGCGCCTTGAGCCTGGCGAACAGTTCGGCTGGCGCGAGCCCCTGATGCTCTTCGTCCAGATCATCCTGATCGACAAGACCGGCTTCCATCCGAGTACGTGCTCGCTCGATGCGGTGTTTCGCTTGGTGGTCGAATGGGCAGGTAGCCGGATCAAGCGTATGCAGCCGCCGCATTGCATCAGCCATGATGGATACTTTCTCGGCAGGAGCAAGGTGAGATGACAGGAGATCCTGCCGGCACTTCGCCCAATAGCAGCCAGTCCCTTCCCGCTTCAGTGACAACGTCGAGCACAGCTGCGCAAGGAACGCCCGTCGTGGCCAGCCACGATAGCCGCGCTGCCTCGTCTTGGAGTTCATTAGGGCGCCGGACAGGTCGGTCTTGACAAAAAGAACCGGGCGCCCCTGCGCTGACAGCCGGAACACGGCGGCATCAGAGCAGCCGATTGTCTGTTGTGCCCAGTCATAGCCGAATAGCCTCTCCACCCAAGCGGCGAACCTGCGTGCAATCCATCTTGTTCAATCATGCCTCAATCGAGTTGAGAGTGAATATGAGACTCTAATTGGATACCGAGGGGAATTTATGGAACGTCAGTGGAGCATTTTTGACAAGAAATATTTGCTAGCTGATAGTGACCTTAGGCGACTTTTGAACGCGCAATAATGGTTTCTGACGTATGTGCTTAGCTCATTAAACTCCAGAAACCCGCGGCTGGTGGCTCCTTCAACGTTGCGGTTCTGTCAGTTCCAAACGTAAAACGGCTTGTCCCGCGTCATCGGCGGGGGTCATACCGTGACTCCCTTAATTCTCATGTATCTCCTGACAGCGCTGGATTTTGGTTTTAGGAATTAGAAATTTTATTGATAGAAGTATTTTACAAATACAAATACATACTAAGGGTTTCTTATATGCTCAACACATGAGCGAAACCCTATAAGAACCCTAATTCCCTTATCTGGGAACTACTCACACATTATTATAGAGAGAGATAGATTTGTAGAGACTGGTGATTTAGTTCAGCGTTTGCGTTTCTCTCGCTATCCAGCAGTTCTTCCAGCACTTTATCATCCAGATATTCGATTTCAAACACTTCTACCTTGCGCTTCTCTTGGGATCTTACCTTCCTCTTTTTCTTCGGGTCTACCTTTCGCTTCTTTTAGATGCAACCGAAATCGAGCTTAGGCTTATCACCCTCATTCTTGATGATGTGCTGGTTTCCAAGCACATCGGTCCTCACCTTGTAGATTGAGATGTTAGACTTTCCGAGTCCCTTCTTGCACTGTCCAGAGTTTGCAACGTTTCCGAGAACCTTGATGAGTGCCTCACCACCCTGAACTTTTGCTTATCGTAAGGCTTAAGCTCAACGTAGTGCTTCTGCTTAGGCATGGTCCTAGAAAGGAATCTGAAAAGCTGCTGCTCTTTTGTCTCAGTATCCTTTCACGAGGAGCAAATCGTTCTTGTGAGAGGGTGAACTTGAACTCTGAATCAGAATCAACACCCTCTTTCTTTTTGATATCGTTGTACTTTTCTTGTGAGATCTTGTAGGTTCCAGTACCCTTATCGAACTGGAGATCAGCGTACTTGAGTCCAAGGAATCTCGTACTTTCCGGTAGTCTTGTTGAAGTACACATCAGCCCTCCAAGGAGACACAGACTGGAGCACCACCTTGTTGTTAGAATTCTTAGGGGTGATATCGATGTGGTTTCCGAGCTTAGAATCGTAGTACTTGAGAGACTTAATCTGGTCCGTTTCCCTTCTTTAGAGTACTTTCTGATGTAACCGTGTTCTTCTTTGTATTGAGGAATGGGTTGCAAGGCACTTCTTTTCCCTTATCGTTGATCTGCTTGTTAGGGTAGTTCTCGAGGATAGGCTCGATCACCTTCTCGAATGTCTGTGGATCGTGCCTGTACATGAGGAACTTAGACTTATCCTTCTTATAGATCTTTCATGAAAGCATCGTATCCATCCTGGGTGTAGATATCCTGATCTACCGAGCACGTATGTCTCATCAGCCTTATCCTTTCCCACCTTAGCTTGCCTGGTAGCGTAGATGGTAGCATCAGAGATCTTTCTATTGAACTTAGAATCCACTTGGTAACTGAAGAGGATGGATCCCTTCGAACTCTTTAGACTTGAGGGTATCAACGAAATGCTGGTATGGTGCCTTGAAAACCGACTCTTTGTACTCATCATCTGAGATAAGCTCACCAGTCTCAATATCGAGGAGCTGATCCTCAGAGTAAGACACGAGGGTGTTTTTCTGCTTCTTCCAGAGGTTGAGCTGAGATGAAGCAGCGATAATAAGAGCATCCACAGCGTGGTGATGGTAAGTATCCCTGGTCTTTTCGATTCCCCAGTGCCTTCTAAGCTGAGAAGTGAACTGTCCCCTCACCACTGACACCTTTGTATCGATCTTTGTTGAGCCCTGAAATGCTCTTGGAGAGCGTTGAGCACAACTCTAGAAGCGTACCTGGTATCCACGAGGTTCCTCTCAATGAACTTCTTCCTCACATCGAACTTAGAGATATCTTCCTCAGTGAGGAGGTACTCTTTCTTGTTACTGAGGGTCTTAGACTCTCTCACGAAAGCCTTGAGTTCCCTGAATGACCATGCATCATCCATAGAATCGAGTGCCTGGTATGGAGTCCTCTGTCCCTTCTCTTGATTAGCGGTAGCGTACACGAGCACCTTGTTTGCGAGAGAATCATCGAAGGTGATTGAGAGTGGGAGGATAGCATCCACTTCGAACTGGTTAGAGTTGTTGATGAGATCATGGATAGAGATGGTCTTTCCAGTGTAGAGGCATCTCTCACCCTGTTGATGCCAGAGTCAAATCTGGTAGCAAGCTGCTTATGACCATGGAACACAGAGTGAGGAAGCTCAGCCTTACCATTGTACTGGTTAGCAGCCTTGAGCATAGCAGCATCCTTCTCATCCTTGTTAGCTTTCTGAGGATCTTTTGGATAGCCTTTTTCTCATCATCCTCGTTTGTTTCCCTTGCCATCTCAATCACGATGTTATCAAAATCACCGTATTCTTTGATAGCAGCGTTAACAATCTTGATAGCCTGCCTCACAGACCTAGCAACCACAGGGTTGTAAATCTCTTCGGTGAGGAGCTTCTCATCAATATACTTGGTCTTGTTAGATGAAGAGGTGGTCTTTTGCTTTCCGAGCCTGGTGAGGATGGTCATCTGTTCCTCAGAAGTCTCGTAAAGCTCAGGGATAAGTTCCATCATAAGCTTCACAGAGAAGTTGTGCCATCCCTTTCCGAAGATAGAAGAGTTAGCCTTTCTGAACTGCACAAGCTCATCCACTTGCTTTTGTGAGAAAAATCCATAAGCAAGCTCATCTCGAGCCTCTTGGATTCCCTCTCTCTCAGTGTAGAGTGAGCACGTAAGCGAGCTTGTGAGACTGCCTATCCATCTGCTCGATATCCAAGGTTTCGAGGGTCTTCATCTTTCTGTAAGCCTCGAAGGTGTGATTTCAGCCTTTCCAGACTTATCAATCCTGTATCCCTGATCAGCCAGCATCAAGAGAGGAGCTTAGCGATATACTTGAAAAGCTTAGCAGGTCCCATAGCCTTCTCGTTCTTCACGTAGTTGATGATCTGGTTCTTCTGCTCTTTAGAGAGCTTCTTTGTGCTGGTAGGCACAGTGAGGTTGGGGATACGTTTGAGGAGGTTGAACTCTTGAGCGGTGTAAGAAGCCTAGCAGCCCTAAATCATCTGGGTAGAATGTGCACTTTCCGATGAGGATACCGAAGATGTTATCGAGAGTCTCACCAGAGGTTCTGTACCTTCCGTAATCGGTCCTAGACTTCTCGTTTTTCAGGTCCGTGATAGTACTTCCTCTTACCAGTGAGAATATCAGAGGTATCTGTTGATGAACTCATCGGTGATCTGAGGGTTGAATTCTTGCTGGGTCTGGAGGATTCTGGAGCCTAAGATCTGTAAGCAGAGGTAGGGAACACGTTGATGAGCCTGTGTTTCTTTCCATCCTTCTCAACGGTGAAATCTCCCCTAAGCTGTCCGTAAGTCTGGTATCTCTCAAGCTGGATTTGTCAGAGGTATTAGTCTCGAGCTGCTAGAGTTCTCTTTCACAATCTGAGCGTAATCTCCCACAGAAGAGTTTCCATCATCAGAAGCATCATCGAGGTAACTGATACCCCTGTGCTTCACCACTTATTGAGAGCAATGAAGAGTTCCTCGTTAGAAAGCTCATCGGTAAGTCCCTTCACCCTGAGCTGGTAAGGGTTGAGGTTGATAGAGATCTTGGTGAAATCGGTGATGAGTCCAGATTCCTCGAAGAGTCTGTTGAGCCTAACCCTTCTGTGCTTCTTCTTCTAGCGAGCCTTCTACCCTGCCTGTTAGTTCTACTCACGAGGTTGTTCTCAGCCTGAGCAGCAGGGAAAATCCTAGAGTTCTTGTGGATGATCTCACCGGTAACCTTGTTGAGGATTCCCACTCCAACAGATCCGATTCCGATAGCGAGTCCGAGCACAATCAGACACCTTCCTCTTTCTTCTTGGGCATGGCAGCGTGTCCTCTCCAAATGAAATGAACTTCCTTATATAGAGGAAGGGTCTTGCGAAGGATAGTGGGATTGTGCGTCATCCCTTACGTCAGTGGAGATATCACATCAATCCACTTGCTTTGAAGACGTGGTTGGAACGTCTTCTTTTCCCACGATGCTCCTCATGGGTGCGGGTGCCATTTTTGGGACCACTGTCGGCAGGAGCATGTTCAACGATAGCCTTTCCTTTATCGCAATGATGGCATTTGTAGGTGCCACCTTCCTTTCTACTGTCCCTTTGATGAAGTGACAGATAGCTGGGCAATGGAATCCGGAGAGGTTGCCGATATTACCCTTTGTTGAAAAGTCTCAATAGCCCTTTGGTCTTCTGAGACTGTATCTTTAATATCTTGGAGTAGACGAGAGTGTCGTGCTCCACCATGTTGACGAAGATTTCTTCTTGTCATTGAGTCGTAAAAGACTCTGTATGAACTGTTCGCCAGTCTTCACGGCGAGTTCTGTAGATCCTCGATCTGAATTTTTGACTCCATGGCCTTTGATTCAGTAGGAACTACTTTCTTAGAGACTCCAATCTCTATTACTTGCCTTGGTTTATGAAGCAAGCCTTGAATCGTCCATACTGGAATAGTACTTTAATCTTGAGATCTATCTTTCTATATATTATTGATGCAGTTAGTCCTGAATCTTTCGACTGCATCTTTAACCTTATTGGGAGAAGTATTTGATCTTCGGAGATTATTACTCGGGTAATCCTCTTGATCCAACCTGCCGCGTAGGCCTCTCTTAACCATCTGTGGGTGAGCATTTATTTTTCTAAAATGAAGGGCTAATCTTCTCATTATGAGGTGGTGAACATGGTATCGTCACCTTCTCCGTAAAACTACTTACCTAGGAATGAGGTTGAGATAGAGAAAATCATCATGGTAATATCAGGCAAAGGAAATGACTTGGCTCTCATCTTCCTGAACAAGTGCCTTCAGTATTAGGCTTTAGAATGAAATTTTATTGATAGAAGTATTTTACAAATACAAATACATACTAAGGGTTTCTTATATGCTCAACACATGAGCAAAACCCTATCTAGAACCCTAATTCCCTTATCTGGGAACTACTCACACATTATTATAGAGAGAGATAGATTTGTAAGAAGCATGATATTAACTTTACTTGTAAAGTTCATTCATGCCTTCGGTAATACCCAGCAGCTGTGAGGAGACGCAACAAACCATATGGTCACGCTTCTCATTCGGGTCTTTAAAAAAGCAGATTGGTAGGACAAGTAATGGTTATCCGGCAAAAGCATGGTTCCATCACCAATTGGGGTATTCTGCTGATAATTAGGCCAATTGCACTCCCCATCCTCGATATTATGCCTAATCTTAAAGTTGGCCTTAATCCATTCTTTTGTTTGTCGGCCGTGATGTAAACATTGTGGCTGTTATAATTGTACTCAAGTTTGTGCCCAGAGGATATTCCCATCTTCTTTGAAGTCAATGCCTTTGAGTTCGATACGATTAACAAGGGTATCCCCTCGAACTTCACTTTCTGCCCTTGTCTTATAGTTCCCGTCGTCCTTAAAAAAGATCGTCCTTTCCTGAACGTAACCTTCTGGCATGGCTGACTTAAAAAAGTCGTGCTGCTTCATGTGATCCGGATAACAGCAGAAGCATTGCAATCCATATCCAAGGGTTGTAACCAAAGTAGGCCATGGCACAGGAAGTTTACCCGGTAGTACAGAGCAACTTAGAAGTAGTTCCATATGTTGCATCGCCTTCGCCTTCTCCACTCACAGAAAACTTATGACCGTTGACGTCCCCAGTATCCAACTCCACCAAAATTGGAACCACTCCCGTGAATAACTTTTCACCTTGCTCATAGCTGCAGCAGCAGCAGCTGCAGTTGCTGCCTTGTACAACTCATTCATTCCCTCTGTGATTCCAGCAGCGGTCTAAAAACTCCAAAAGCACCATGTGATCACGTTTCTCGTTTGGGTCCTTAAACGAAGCGCTCTGGTAGCTAAGGTAATGGTTGTCTGGGAGCAACACAGGACCATCACCGATAGGTGTGTTTTGCTGGTAATGGTCTGCCAACTGAACACCACCATCTTCGATGTTATGACGGATTTTGAAATTTGCCTTAATACCGTTTTTTTGCTTATTACGGTGATGTAGACGTTATGGCTGTTGTAGTTATACTCCAACTTGTGACCCAAGATGTTACCGTCTTGTCTTTTTTAAAGTCAATACCCTTCAACTGGATTATCTTTCTCACCAAGGTGTCACCCTCAAACTTCACTTAGGCACGTGTTTTGTAATTACCGTCGTCCTTGAAGAAAATAGTACGCTCTTGAACATATCCCTCTGGCATAGCGCTCTTGAAAAAGTACATATACTCCGCATGTGGTCTCAATTTCTCGCAAAGCACTGGAGTCCGTAACCCGATGTAGTAACGAGTGTTGGCCATGGAACAGGCAACTTTGCCAGTTGTACACAAAAGCTTGAGGGTCAACTTACCGTATGTTGCGTCACCTTCACCCTCTCCGCTAACTGAGAACTTATGACCATTCACATCACCGTCCAATTCAACCAAGATAGGCACAACACCGGTAAAGAGTTCTTCACCCTTAGACATAGCTGCAGCAGCTGCAGCAGCTGCAGCAGCCTTATAAAGCTGGTTCATTCCTCAGTAATTCCAGCAGCAGTAAGGAACTCGAGAAGAACCATCTGATCCCTCTTCTACGTTAGGATCCTTGAAGAGAGCAGACTGGTAAGAAAGGTAGTGGTTATCAGGGAGAAGAACAGGTCCATCTCCAATAGGAGTGTTCTGTTGGTAGTGATCAGCAAGTTGAACTCCACCATCCTCAATGTTGTGTCTGATCTTGAAGTTAGCCTTGATACCGTTCTTCTGCTTATCAGCAGTGATGTACACGTTGTGAGAGTTGTAGTTGTACTCGAGCTTATGTCCAAGGATGTTTCCATCCTCTTTGAAATCGATTCCCTTAAGCTCGATCCTGTTAACGAGAGTATCACCCTCGAACTTAACCTCAGCTCTAGTCTTGTAGTTTCCATCATCCTTGAAGAAATCATATATCTTGCACGTATCCTTCAGGCATAGCAGACTTGAAGAAATAGTACTGCTCATATGATATCAGGGTATCTAGCGAAACATTGAAGTCCGTATCCGAGAGTAGTAACAAGAGTAGGCCAAGGAACTGGAAGCTTTTCCAGTCATGCAGAGGAGCTTAAGAGTAAGCTTTCCGTAAGTAGCATCACCTTCACCTTCACCAGAAACAGAGAACTTGTGTCCGTTAACATCACCATCAAGCTCCACAAGGATAGGAACAACACCAGTGAACAACTCTTCACCCTAGACATATGGTTTCAGAAATGAAAGGTAAAAAAGAGTCAGCAAATTTAACCTTAAGTGTAACTGGACTTAATTACCACTAGTATATGACAATTACAACGATATGAGATTTTAGTTATGTTTATGTATTTTGTTTTTATACTGCTTGCACGTAGAGGTATTAGGAGTGGTAATGTTAGATGGTAAGCACGTGCTCAACATACCGTTCAATAACTTGGTTGGATTAACCAAATGTGACTGGTTGGTGAGAGAGAAGGGCTAGTGTGAAGTGTCTGGCCACTTTCTTATCAGCACATATAATAAAAGGAATAAGGACAAATATATCTTAAAACTATCGTAAATGGTAATATTGAATACATGCGATTGAAATCTTTTCTTTTAAGGATAAAATGGTAATAGTTTGGGATATATTTATTCTTTTTCCCTATAATAAAGAATTACTATGTAGTATGGTATTTGATTTCACTTTTTTACGCCGAAGATTCTATTAGATACAGCTTCTCAATACAAAGTTTGTATGCATTCAATATATCTTCTCTATACTTAGCTTGTTGAATTATATCGAGTATGTTATTATTTTGTTCGAAAGCTCATTACATCTAAAGTTAATAATGAATCAATTTCACGTTAATGCTTTTGAAATTTAAAAATAATTATTCTCTATGTTTCAATTTGTTTATCATACTTTCATTTTTTAATCTATTTTAAAAAAGGATATATCTTTTCTGTTTTGACACAACTTTTTAATTTCAATTTGGTACATTAAGTTTACAAGATTTAAAGCCATTTTTAGCTTTTTTTCAGCTCGTATAAAGTTAAAGTTAGAAAATCAAATTAATAAAATAAAGTATAAAATGGACGAACCTTTTTGTTTTGCAGGCATGCTAAACATTTTATG
+
-((((79::4+'(6@AABCSABADDGECKGSIEFDCQGDCBCDF///555@AABSKFKGMMNHEDELIJHGPGBB=6662((@EGIFGGEGJD<<=ILSIFK<<<<EJDRC3//>/=<:0//+++-/>>=?;89...500../A9888-,,,>8889><=779:FDD1027=D@BGIGGSJHHJGHGGHIKEC@AD+++,345,))79?GABA?@::83.//<<=@+++,=;:2;***?10048**,-5>CFS@,,,+***,..(((+88977722-,2478?EFIFIHHFEGE5555EECSC?><312?AFFHFFHSFIJJFGHAB////11,22.+..10-587=4/:CFCB;:::;F<:::DEEFDEHLKPKGMGICB33200.-99==GDDDGHSI-----,,()(&(,,)..);<<<>1111=('')HA@98,+++BECEGHKEBCCGDEDJFBA>97999<<<ACAADKFCIDFJEHINH@B>>?@8////20234343=A@DDCAAAFCCB8778?@SAA;::873)($$%''*$%0:9:AIFSFIJFFBADCHS9644BCBDCDFHHSSMJFMGEDBG>////::BESFHI@<>BBHGLKFJHEJDIADPIFD@@3--++()))1:>?88=>AFFFGC,,,,66*'57<>?A>==BFBBCCHDKKDJGBBBGELCBCACCIHEHGAACNBB@CFEISHGF?6.-1/00<>10015426GI@A===@GFSMFKSIAB=@=HD5555;:((((%$$-/67ACKILI@ICIGFIHACGAB>999:BD....***++/<FDSGSOJSNJOGHHGEJIHOHC:<CEBSGJIFKKHEGHJMGLMISDFEBF2299:=1---D?00/0/9@CC''''?<83(('(0//11210/1%%%'2;;;=/.---/011/35699<<>>?;80,,,+34DHHSHHJGSNSNEJJGHRNJSSJSKGFCDDEGOEICBFI>A?;1)51118</.1350-6647689:=ABEHFGKLNFFPGLI444,57*3EFDENGIJS?==<?22265253699;;=@8778FIDFJFFGEJFFEFFKHLGEHFEA@@@B@;<G11105599879<=>?@BBMGABBBB<<,'')*/++411036554533/0/,//-3'',.0138>=CHCD@87746BDCBE==>?><<<>/))448,++-:66++/,,*'%%%&'+AECJEHEGSHEFCFENJKLS88)(()0*))*2,,.//122242029=665588765?AC9999<5---3:?=;)(((:99:94554;868:SSIIFIGLSMGKJSHFIHSHBA?>@4,)(+&%%(,-)+&&((*))+),-***+353..2222ADBFSFDLF1001D9533*0)&%%'%'7???@??AECB><(&$%%&%-./'238<@GFEBAAOGCFFFSHIJEEECB)'''(69799:IBBDCBB=;<??6666@>8@?>FEFEACCSC@@B?:,,,-@@@@AA@@?<<<=A>??==>??>==>?>?978=<66667>=;;:4<A@@@?@>@@BBAB??==A?<<<*))''&))-325<;==44,**)),3*(')-''%%&(4==>=?ABAAA@ACB><;;<>AACFBAHEC<<<00001//06551123:8667767,(&%%')(&'/2634<<?<<==@?898?@?>@??@A:;9448.520/--.40200+**+,/0&&%%%&%$$$%%',,<?KD=<<=///=GB))))91'''20/00BNJE???AFBCBABCCBA@ADFGFBB???@BECCCHGA?@:<:+'())*,.06:<?AADCGJDGHD@A??B;;::=<;89>=CB>>?=CA<<:88,,,.84321137<>?87844889F<;99::'''@DDDC=<)(&'-&))1233(''(5,*&%%&3<DCEECD>??GFHEGB@@@B=<;:9BOMIGCBABBHCF.,++,1412,,3@AB?@??FEDE22210005666;;;5222;<>C:;9<>@?=331..00?8009;ECEEFCCDDCKEGGHBDACEBCGEEFFIDAA><>EDDHJGEDEEHINGSD''(.0*,./..')**3356;<>>B556288DJCGDDFCGKGFJOGFFSFEHLJCCACDFEIEGSIFAAEE64457877979=55558/./6/.01-2=>@@=AEDER@<9@DCCJD@AB>12332(''&'--*,02347,+,,/.--.....264672111233568731388776/-,,-..3255644200/111//5--,,3432,,-.3200012221557971100332328322102//-...136421123451/3//..00/013230110///034578668766222120,++.110021///0145566-4/-..2533255701''.+*)&&%%-/,,--01141001122140+++,11110//))))./0582(''&-/.0...000111001.,/226532/.-.1574111140+++.5554346778999633112532,+*)*,&,,)*+***+21//67763/.-+,-/584421-2233769:9;:8210133,,,,21020././--*(((&&((.12./2310023345:97560+++,0//23/57:853310124520//1343345665222254211234423212224543467432232001483//.00224753334555422413122121255532121113111244321100102323253322.+++.33311128=721212213344222246:8676;:5////22345562--,-21111222334334343345443111123--.045+(((+**++0.-,*)(),22111145551000133220))//../++..0,(+)330...4*)))-.18<<===2---2667>@>?0000<<97796,''',('&''+)*(*;:;=FC;2520)(')*-))))(((&'''(*.5)(((11;;<DDEICA??AAB9889@@ABCA:::;DCCCE@MECC202538=;::;;7668<=9873342111'''';??>===?>>?BF3B>C5578::&&&'),-'('('')+69>>><>?@CFCDGDBCBDGGCBBFSLKA?8886878865(''(0''')*,*))+*(-&)336@>=;;7742...''&%%&&$%&&)*(('$&(&-,'(589:8BECEDGECABBFCCAA<:::<CB@A?5520235:44((+,2211//5:5644)'')8:988=@@@E??@AFAB?>>=D=:::;AAA;::GFCAAABBDDABEDCEDAF===9:97==422@@::<@FA@4445666/0013)557==>((('(%%((+)++-DEA?9988)))+))'4--/238833278=>A@@===;212<:55461((***)**)*45662/+(&(**.-/4678678666211+(64('''(('''.134310.041.-)**++4666;<;:87865789::::921.**:<<:775...079<@BB<;:;A?<:99:;<:::/-.**&&&.+-/18:;;;<;:87689:=88659:)(((('&',///00364331-.0324334456689;<86669?<;75565222251111669A:9888645789877669999887879<7544454433*'''-/014786789999;:88:99:788;:77.../77799776566887874534621/011444))))79?7444361188999:<8865555567:98:77:=@@E?:77887777:533344458;:985665556,+++.+*'&&(+000311135133343000057;<=<76877.41000/006233588;5445=7667;<::;:9:9;;97554556567788675435100-+,-/&&&%%&'*)('''()())''''///('%%*+../1-/((((+++40--'%$%%$$&''(),,&%&$&%%-/+///---/-*04832++)''(8:>SLSHFHOOGJFLSNSFEL@;:97869>=?>>=</8;81-,0,)'%%&''&)0(())F?><;89@DCCD?@5444>@A>=<==GFDADCBBBIGDGEOFDF??>>;;<6;468576665548==55231)('(63324C;===EIJK<99677366BBACB578+*555;55AG0000A-,,,400-,,,2<>=210077@@54445BABBACBBDCS7645<<?@?GFCCBC?ABC<2+**+,,+*)))5DA?@@ACDEKE=221*('%&%%#$%(**+.068::7,,.6:?777BBDC@?HD743468<8*)(,(0&&&'*/1-,**+*,1441++,+/,.211(&%&(((*+,002.*))/34745422572(&&&&11245452122,('&)+//(+-//+/.-++(())-'&''''566<21.'&%&'')((&%$&()))*-+++..12231//6:9:965777655579654544555412112132234565455578:54210435.---104)+0---,-%&&&%$$(*-(&&,.-,-00152445>9:76755445643221,11230**578975210013545667791/..2;0..*-+)))-0,--.422333359:31.-.-.---//0+,--..234333455554330011564454/000655541.'110/1223334567660+*)**&*-*---233755667676:;;:92211432112-541101&'**2200225432('''001545476773348:22.-./0654,+*)'&'''%%$%,,)'&')'(&%&%&&%%$$&&%'((,*.11756+*0*7:><;8645//.14:8874/11.-.2263..+,&&'(----832224DA@@BGFFI8888B>=CEELSMLFEGGGHRIE=>=>@IJSGHCB@DHSSGSHHI@LFDDJOIIMGHHFDCFCJHFMSHSLMIHOHI@??@IJSJJS>==----LEJJMKIKIGEQDHD>1//0CDCIFKSKKGFIHSIKSSIHJKIGDGEHDHBDC;;;;D::::<JMJFFJHIG9959B>8886,++++><<9:99>;<HSBAAFJLGIJIGGLMQKJJCAD>>>>APHHPGCCHHRFFIFGFKKSHGI@@@@BGIEHJB>98602>C>>@>?;<<21113CEGCGFIHGGEIIFGGSGKSNGSLLDDHGSJKKJKMIKSGEGMEPSHDD@C@=3223ED>CEILMFGGSSGGHHHEGHSGLHA/+,'-(&&*...566=CABB////-***(&//.8<=6434<?BS@HFJFFIHLSGSH?=<;>?@LEDGSCCCC==CACDGIQLFHFFA@?<<<;==>CIKIKSPIJJOLJGHLSNS::99CDSRHKLMKIGFJLFGEEDMEEGKSMIOMMFC/+%%%'+('((()**9=@>=>>ILFSEGGJINKFHJEGLO@@@8889;9<44=90@HFGJIGIOLHIF???@GKJJG9HGKSJPMFSJMGHOSRSI8888FPSSJOOHIIGGFLOKGLPKSKGSHFLDEDCLIS;;:9>789DDFFFEJEHEE@DGAS6434?B1/@/BESGGISNOSKSIIOMKIHKMMSJJFECBAGFJFCACACB<41,-237=;9:99889EJHLGFBBDCBGJ?>5/085436=5555CBIEEGHLGJHGJIHNJGJJOJGJSJHDD1,,EECB;8798<EEKBEDGA@@ADE>B</...1///47<=SGQHD::::@@ACDFFEKJHJHSHGSHFHFCBE65(:::=IHEIJFGEFDF7669---+///0--+22**/1==:<;;2122A?@@CDFCBBEDGDCEDC=89?3FEKIHGGGEKDBC333////>><<=?FB3511)33::111::::;@CEFLDDBB2223?++++,@ABCCIEHFDCFHSGJGFDDC333'''-5222166,+,.0/.//542/01289BHIHJGDDDCEIKHEIC=<==94344;;<=DFEHAA@ACCGFESKKIGIKHBCF====EA@>><=9<<<@@>=;;=GAAB@DDCECDDDDGEFHDNIF2111,,,(&&3?BCHEFFJEEJEHGGFNDIGD0...8==::;::'''&(()01177:=E5555AB>><;;;<;<@?@ABLCA@@=;<:=>@?<B=550/+,710/000223511178<?>DB@<:77<6A=>;;A;BBHEEAA=>><=>=?;2>>GHGFDCMQFDFPAA?BBBGGJSMSSIEJFFGEJKFECEFFLEFGKE;?BCFPGGGDD9BFKHFFJB=--+,(''&*******,-77<?B@D?@?>;;:;0+)''''84436756:HI@?@@JGIIEA>AADC<=100057882/((''111>ACA@>>BBG=?JHJJIHGIGJSKGHGSIJGDCBBEC???BFHB3+''')**368:;9;?EGESJJISFEEDGEDEBINDDFSNSHGIJJHIGLMGE??431./48;9>=0/-,.5<HJIFGDBCECCCGCC666@JHFECD==:;=99CDABLLFGGIK=B../>??A:998?>@AAABFC<;;;<610/*75546///0?C?@75///.2334))()0'&&'&'9:000/1-+**/*.+,-.DEHHIOJGGHEEEAC?;>-EKFGD?@>A888>@EFGEECE:-,**-&=>AA@@@AENEHDFS??=;;1,0((-*,+*+)()()@@B>HBLC?ABG??>6::<>><:;:;=3088;>?4.74+((*'())*10112:;888;>>??@AAA?@@===<B<==>>>@@===<==<>>>?>=>1/;:899''')7667>@A>;::;=449977<<?>>@A@?;:<<:<7:9-***??@AB@@AAA?>?>>>>>@>>99::BA?=:::;>>6=>?@@@?H????>???A??:976+--.@'''--78988==;<86778<><>?:::;@6666<<<==>?@DDDECDB???@>>==>@@BD@A?==>==;:;;=<<?<:;=?A@@@AADDDC>>==?=9777:9<8,443389???>=<<76669>>=>)(()3765100/3/++.=??><99::;8899,++++314:3331-101352248997788==<88>?6552=-+'''&+,*,56;<><>9=:9<=<>;79<8333498/('''//0/1223311433476410/''+*+-0008;:=:<:9::<>AA<;;;>?>==>@;><;=>>==42.---..457@==<<<<;;;<=<<;<==B@?AA??>>==<?=>8+*++==5543778::<@@@?@?A<788:@>8''3''11157689;4578?BBBA7777;2..--.32-..=:5./=3.FDHIGEHISOIJGGISHLFLPJJSSGSI555413,)**3;<<EGISJLSKJJCHIE<<5455?HEGGGBJCC1003AAC<<<8988;<99:>ACB@@;:'&&'68820001,+,,/<<<@G=EFGGHSJSFEFF98885333('&',89AAGMHJIGEEC9866664CDH:E99@;=50/2362/+./BCNQSFHISJGSELHGSISGJSJGHIBA>>=74/-'(%(6//84BGHECBDJIGGB@@@K<==<>CI<B?;84-02308>BB899==FHSGSKGIJOIQGHGFLJSDCF::6.-,-3437767;55A?@DAEFFHJGFSLGSHH@EFEFLMAAAA8565611/.-,,*+()*,.8312123123:89>IHHGJ:99:EGFHLGGM000/4349663--**.-./''')<=><;6;?@FFBBA@@97)))455>?>B@@EIFDNFJGEHFHS><==AEDAC6555=:/.+(()4-*-,,667;=AGSSMGHSHSFLJSJM=99888FJSNMFDCG:??@EOKKGJHCEHFLEDDDF>669@EGGGFFKSLGMMSIGFJSJHFIIF?::66//./<<:;889:<;<?A@ILIGKLGDC<;:;GAACCGLJSSSFILM@?DFGEDSMDFEEGSDCDFGLGD98.---004/*5956<>IERKGHGSPEEKHE@@ACEGG76600/.))''''0015:;AJDMAEHSHGHFMGKGSIEDDSHEL>::4446;>?@@=<=A=ADCGSFJF@A@AHHEHDHESSSSSQPHJSBAAAMIMINJD@??==-4/46<6555DELFKDFDB=(''''&&3654:::GSLEHKHDC?=5-->6?@HECAA?A@BC8889@;8-.,*)+*,---:DFLJSHHKMJHSISLSFFFFFFIDANEIGCSFHFILGSSISNISHJDF=<<=FG444:=7EC41A7201+0000EIGABABLJFGGIIMILHHDBADFF>;00000019ABEDCBCDGJIGHDDHGEJFJG880/::;<:8755899888>>9898888AIHSSHP??>?CPEJ==8788CAAHIGFCBEDI:,*)*+*''',-701LDEG///016750....--.0005333465443333446455665653311243340//0553221233774844553,,+,346411127565221137742112347442+'''----350/--,-.0159:99651/0/12135///0764566776458640/'&&&'00)))*0+'*//35622232//./2345653.../353.--.12*)('*+)+.-,.145554/./.-+'&%%&.00345765453431200////244.../33112233355221121.-,,-021110373211220//10122433301343443220,*+,,.//310001111021012410015665433332.)))*1336688755200/0/.2/11.-..1457768655443322222121233676753/../3///033320/-./1489987422235432001121001152233766644.-,-.,***)()*)(%'(&&'+)*--1''++-2453+((211234146699:754441'&%/2344754321123345687'&&&(%&,%%''-.(((*22288732//0055866.-,++,-121...-23223667720003487777:4421+(&&)$*4542551645333333410002462/--.23/-.--./04.***.-,./11323456333100//..//2*457:642*''(10,+**2,1///136454///05797510//012151.../3421128;;:99766.+21112222112844/..--,,--145544432220,)%&('''&&((&,--./.+**-..2//20011)))')''%12,))-**/..127;''')&&+//0000.)&)''*)*,,001+/-,-246552110//./33322110///.-++,,,.0/4430011560///1540,+(()*+++,450--11.))&%%&)*1+))+,/.-...20/....1355432/22255531--,*)*,,-/22211343321222455100,,,-2.--.2453323&&&&+.3778998765678542100111'%&(+.&00/.,.--,,03125785-,,368555211201//0136666105555/20)0//0656631/---/211/.-./9971//124321///0110137320022440/1146;865511-+)%$(&''('+///1....4572*+110114:965221''''/.//.,,--2222474544/11.*(('&'(23223344323422112----2223662.--.26555543221200'&''-013332343211133211138)('(*)*011233210----1011379:1333,-))+,-)),+-.25333332/0011-,+'(%$'*')/42110/../0222131123720/02640../200/03211022320/01242*)*+.-0-+./(2225310---/45522---1668888442//202)))).-++-.00115455444457766567655871**)&)12224111142100,+'''%(()0.-./***+160..-155533148/1006...***((00200101/-,,-....0//00244.,+,-0233565657687CB7GKEDB?@CEEBDCSEEICDBBDIDHDCFJHEJCB=<<8:;;DCBEFHEEDAAA@ABA@CEDDCDBBCBCBEFGGDDDDEDECCCE@??>AAGLEDGA=<<=<<==>CA?>;:88=>??C@@@>@ABABABCBFBC>==<>?@CCBAAABB:;:<?<=885672(?@@AA;;:9990000771/..147766877;=;=<>=?1112>/(((*1+&'%'-***())*-/057998;=5B@BB>@><;<=>?>>>?CCAABD@;;;=?@@=>?@@=513:7667;<@;:+/7<4=>==<<<;<<;<<;888:@ACD55541150/-(('-&&-**'''%*()4400031:,*00//23>8523--447889:?A@;:98:<>@=;8789<<642..+&%%&/'(+'(3554447677697776669:<998;?<==;<;;<875577:=:85-22,50/244788955446854456697650001:<9997::9@><=:7693343766::=@84//;<;;.(''(3357567;<977666676554469687778:53333211//1198:.*+222552221323877430012777686544433334454322348,,,-0---/5444420*.)(((&'('(%'+*,,('%&%%&%%'&')'/((''(((&&&&'31121224332346444331-,(()05753223954032+%%'&***&$&&%$%'))))(*($#$$,.101111232.-./+)&'''$$%$'''((''(.11/((()*+.-/5+*&&'%)22//-./0//12)'&&((/+%)+**1.)'&'','',0'1'0***),*%&%%&&%''%%%)123232211100//)''(.255622--,+$$%'((&%&+'.-.--../-$$$#$%$%&'('&&&()-+'&)**+,-.0(''&%$#$&%'(().255321.././2210)'''''&'-'''&'%$$#$%&)&&$$$%&%&'&''/((&+)(*-210/0/02/31*(()*-,--.0/243441223453433210/./011352//.00102300236656000123454346.-,,('''%&(,**-.-/445.001563542222455666888745441//135543220///.*,))),+&###$')%'+&,---2/22233212101145544533458*((('''(./-+////23110...-)((&&%)(--.--+,+++,(,,-)**+%&%&&&&''(2000145497*('/--***00100000//.---11000011(('(-,--1/)%$%$$&$&22354401112300/02356850/+*))%#&&---,00122)(+++,44350+++,11.../445544444111/0-011250/0,,*,*''',0,,-/.-)&&&()))-3223223223221114944212104111010100/0/./,,,-(&%&)--,-0-01/2////25/+455554322456E@3333HC1000IAA@@DECKOKIKEBBA?AA8((887882//..-&0/041)9697666<888767847'&&'/5.))-=>55('&*+**)))&*0++,+-/.1499;5578;@EGGHGHIECB<<BCIILFFDGB=;;:=5.-/114334666>A?@A***)&&'359:;<DCECGISEIGKIKLDFGGHFHEIE9989EKCBDHB@@>AA;;5568-1+++1575)77***))-+*)*)))))$&&)())&()%,*.88=>733--.-11)/((138>;?>?7BA9993235?C988,,+,<;999666//.144,))+..<;;;=B@665(4>@@@86678:///*++'00,./,,,,''((,/878*:>?BGABBCDH?>>((((....4523,,))*+99:B95,->=655787779:;4,,,+/--...//221144>@4333::;AGIJC99=ADJKN8889B@>612?541,+1+)(())177765324,,--'&&&%%$'%$$&1144655<@G@??;32110*(((7<<=<><//**+(''()9:@@::??@?>?A::6222:<<<B?@@<==,,,,A:85555>>BBAAKSHLGIGCCBCEFJF@221//.26;768788=;442/,&&+/>=8;;?@DB@>=?;1157999@////5)''''//14ADGGF????2222GG====97777?7?33??98::><<@>9<<(('(-(())+)(*33=CDBDCDECMC764'%%%('''())(()(()*'')*)*4344532345?>;;;=@<5/..,''''&**-3343633=>>A@AA5533338DEABFMKEFFED==CGIEDB?@9DDNHCEFDHFGFEEFDEDBBB??0+**)*,,10.,)((*''$$%$,,,+,**%%&&%##$$+(&''&&&'*+6,++**)++((',,,42/))))*)()-98////761./7432//.--..11:65566+43*72221110102496442/01/(''''&++*,*()+,-*)()+,-.33350/00390083////010-.12334211024544445753423201147966666786943//0055453333-((0044741.&$%&))45682,+/00/00057866766778:86745669:956667624///033++&&&'*,,/-7*778.--,213855557771///6447541123764221-+*+--)(,-2**+/1,,**-.2132334;78655234476666783211554564222354521)(((-.01001100/.--,'0--,-5600005445455587650-*...02.../3222445779.,('**///41000230..--0/,+,..014432333334:63222344459::9:976555667433323322224323354222122237745522114121264222233465455541123.2113667;774442100134;:4014455443455743122000130///125570.,,.232355566787655311128545445774643323371+-652+*($$$%$$%$67875111254472234673223732213//10--.+%%%%('(*,*+2/-+,,,+*+,,654335551...8<9652233553/0//32-../311112126667710004657573733766552114335684('''(3102----41,-3551101678;;4,00144233453000185556586678877677677544445565330---/3553223975532223468:755553333474444887457655655677664320-.)*00433323333566767822154422359721133233456:9:<;<<:3911225222255344366656445666544433324530/234;8411125455677;=:53324344566533346777<<=<94434767766640000444554555554565653453543333344323330002988886321/.--/67543456765443433345567775544456656500))))'+**877D@GLHIFKEEIGGGLCCCBHFDFHSHEEEEIGHJLIJFIKGFGEFMIPSIEKGKDCDCFEEFFHFBD334./;CABAE?<==@JIHHGEEEFEIDDDDJGCBB;777:;=>=?9:988001???DSIFEGGGOFFIGILIGJKMGPLLICGF@;5522347;FDS?SFCCCJIDIIKGKGSLJ;:::LGHEEFIJSHISJLIGFHPLMA??EHFNHEBABBGGNB<<8666@@?DBCEMFC733ICEDDHSIIGEGSJIJFGHH88841115>;:::74576;=?===;EEDEEGD755:ADFHFOGHJFGELSGGCFEDJSSIJIECBGISJHJIHJFDCC<>=>JNJJHIGGIQOIGHIJGEISKJSCECCJGGFJGJSKNFSEJKIKEGFKJEHKFFJDC=<;;FFGSHKFFJJKLHFFG@>?5)'&'',0039;E3225;(((*88=MHJDECAA??>>=;=A@?QFFBDEBJKFDDFIHHIIEA?==@??AADI4444???<755456)'''.03,,*,=>BA@CCHFED>=53779<>7656=:667=>@FDEECIIFDGCDDDGDFDFGHDFEDHFJFSIFGFEDDCGFEFFCEDC<;;<DBEDENJFCKKPOFDIEGLE97112600//2(&%
@21_5HXJ7J_1
GCGAGCATTCACCAGGCGGTTATTCCATGCTTTCCGCGCTGGTAGTTGAACTGGTATTGAGTGCAGGTTTCCTGTTGGTGATCCACGGCGCAACCGACAAATTCGCGCCGGCAGGTTTTGCGCCGATCGCTATTGGTCTGGCCTTAACCCTGATTCACTTAATTAGTATTCCGGTGACTAACACTTCTGTTAACCCGGCGCGCAGCACCGCGGTTGCTATCTTCCAGGGCGGCTGGGCATTAGAACAACTGTGGTTCTTCTGGGTGGTGCCAATTGTCGGCGGCATTATCGGTGGTCTGATTTACCGGACCCTGCTGGAAAAGCGTGATTAATTAACGCAGAAGGCCTGGCGTAATGTCAGGCCTTTTTTTAATATAT
+
HD<;;>CCD=<?>?EGEAAA@CD>;>:?BBEIRHD>=FEIFGL==<==?>>KGISNJHJISMSGDIHQHLHFSSHC=>FGHSGGHS@@?@SEBDBBCE7674833>;:64757999CBFBA@A@0//0ABEKFJNSHJMHOPISPBSRHEFCESFNJHSEFGEJCCCBJIJICEDHEJHHKS;;;;HSISB9?PJGSICDDBC<;</.,(+./0////.155/+./;>?GIHC@CDKJDIEDBDA<865789-,,-361,.45?BEDECSH@>=?AD@??ACDLGHEDJGIJM0000I>=>>=<><;<FFG>??@HFGHLGILJHSA??@MDSHMFJMJFDKMGIFHFJFSHHHSSKFHBADFHBCC=?97.+*'%$$
@22_5HXJ7J_1
CTGATGTTGCCAGACAATTTATTTCGATATTAGAAGCAGGAATCGCCAAAATTGAATCCGGTGATTTCCAGGTAAACGAGTATCGGCGTCATTAACATGACATGACCATCCACCCAAAAGGCACCTCACCGGTGCCTTTACCATTTCTGGGTTGTATATCTGCATTCAGTTAATTACTCTGCTTAAACCATGAGAGCAGAGAAAAAATGAAATACGATCTCATCATTATTGGCAGCGGTTCCGTAGGCGCTGCCGCCGGGTATTATGCAACCCGCGCCGGTTTAAACGTGCTAATGACCGACGCCCATATGCCACCGCATCAACACGGCAGCCACCACGGCGATACGCGATTAATTCGCCATGCTTATGGTGAAC
+
896864-,))))?HJEKKLSIKHFKKGSHSHDFEDDGEE@:AA@@@A=>?KGKADBBGH?@@<=<<@?AADSISQIIAA>=>>GDDDODGFMLABA:::;MQIGHLJJSIIESPEISHJSKSFGB@AAMJFJSGIHHFE?A>7--,-A999DHGEMSDEFJOJCFFGOESGGJSMMEKHGMSISEGJSIGD00027:+**1365:DJJEEISFJSB?>;<+****111677BGFFD?>>>>=<@>?@DGSJJSE><:99<AI>>>>=;12<@B=>?>B?@@DGBDCEDCC@A776....1.)(((68DBABBGJFJFCDCF8888B@@A>???DSHGFBCHDHECBAA>??@DDHGGGSEECCBBC>?300++*&
@23_5HXJ7J_1
TCTCCGGAAATGGTCGACGCCAGCACCCTGGCAGGTGACCCGATCACCGCGCGCCTGACTGCTGCTCCGGGCGACGGTCCCTCTATTGGCGGTCTGAAAGTGATGACTGACAACGGCTGGTTCGCCGCGCGTCCGTCAGGCACGGAAGACGCCGTTATTAAGATCTACTGCGAAAGCTTCCTCGGTGAAGAACATCGCAAGCAGATAAAGAAGCGGTTGAGATTGTTAGCGAAGTTCTGAAAAACGCGTAAACACATTTAATAAAAAAAGGGCGGTCGCAAGATCGCCCTTTTTTACGTATGACAAACACAGAATTGCCTGATGCGCTACGCTTATCAGGCCTACGAGGTAGGTGCAATATATTGAATTTAAGCGATTTTGTAGGCCGGATAAGGCGTTCACGCCGCATCCAGCAGACAACGAACACTTTGTCAACAAACTGAGTAGCTCAAGGAAATCCCAATGAAGACCAACAGGAGTCTGGTCGTCATAGTGTCACTAATTTACCGGCCGGATTAGTACCTGCTGACTGCATGCGCCCAACCTGAACAATCATCATTAGCTGGCGACTGGTTACTGACCCCTAAAGATAAAGCCAGAGGATTAACGGGTGACATTGCGGTAAATATTGCACCTTTCCGGTGTAAGACAAATTGCCGTGGTGATAACTTACCTGATAATACCCGCCGCTGGCAGTTGTCAGCAGATGAAAAAGAACTTACTTATCTTCATAATATGTCAGCACAAGAAAAGGTCGGTTTAAATCCCGGTTGGCAATGCTCGCCTCGTTTATGCGGGTTTGCCAGGCGCTTGGCGCTCGACCGATAGTCGATGGAGATTATGTCAGCGAAAGCGGATTTTTTGGCTCGATGATGCATGTCGGGATTATTGAGTTACGACGCTGCCAGTCAGAAAATTGCCAGCAAGAATTGAAGGTGATAAATACATTAAATCGTGAGTCCGGGAATGAAACCCGGACCTGAACGTGTGG
+
+-.885BEEEG877&&&&&&((87++++?BKKOGGJIFG=<5566544395556??????P>>444495CEE;:::>?65240034729FIJIDECBAGDC>=@<<68)(''':888963236555799:5566>?///8/12-++,+)((+-)%%&',((+4//C::::BA@BKHCDDAESDBBDGIHSSJHJLGHIFDFI<:76))*04211224454468=322)(((*36,,,62344FSD9999BAFE6555;;:FM@@AEHSSSLII211111/0/333....4.-+.8211138126-,-8>=<9;=<=43/*+0>CCSDIKIKIK?9DHHSEEBD55///3)(''(/@CEF<;;;?3431473@BGCDFDSIHFBEEAIAC>B>==?IA8755:>>A>BAA??((()')('(((4:;2112>7777??>>>>B?6674444//23IHFIFLHIEFCFHSSLHFMKFIKKHISHLGHIJEFKEJ@?@@FA66667782,,)%'%&%$$#$##$$$''-13588974-,**+*+-(;>@MEKEF****A?@DSSPGSFLHKCCD3112GIHGFIEDGKE?@FSCE97=2((+133:9875@?;<<=.---.;;ABDFGBCC=<<9;)))(430547>@=:7395-,-9511?@M==<...+((''''//99GHHMLFKMKKGISJSSSAAAAA>6.-((('%$$$-5::81&''+$$(%&'*+((.111-.(''(99;B@52A@A@@EB''''JJFHKGKHI@?=<888BDAB>?3113+)((*4-//09989>=>@=9?>6))))+++...)%&)57?B;;;:)(((,&.&%+,04911BJEHJEHSFA?>>B@BDBABCB@@AKQDQG:556@AB?6DEDEG5555FDE<<<:;;<>?5));8768@C6555@;><;;75636/+**+%$$%%%%())).*''.0)'''.//32114;62(('+,(('('-./1,,-))((%#
@24_5HXJ7J_1
ATTGAGGTTGGATGGGAGTTGTAGAGGTGGATAACAAGTCATTATGTTGATGCGGGTAAAGGACAAAATTCATTTGCTAGCTAATTAGCTAAAGAGTTACATACAAATGTAATAGGACCTGACACGCTATGGACGTGGTGGGGGCAAGGAACTAATCGTAGTTCAAAAATGGATACAGTGCTAACAGCACCAACGAACCTTAATTCAAATAAGGATCTAATGGCTATAACAACAAAAGACCTTGGTAATTGGATAACATATGGGCCATCTGGGCACCCCAT
+
%%&%&&%$%&%%'++(+*&$#('&(((.()((($##$#$%%'(&''(,%$%''&',1988987655697776678876500114565456688654465764434578755430/.//166665444444//00..-.2121021,,,,8:85321+++,/,--.34:77(((()(((2332222444555454///02241116557662))(()-/..454444221122344785322397733226444221132111244544..,-34,,,,;53
@25_5HXJ7J_1
GTCGAGCATATTCAGGATGTTCTACGAATCCTTCCTTCGGCACAGCGTTGTCATATAGCGCCTTACTAGCAATACCAAGCCGGCTAATGCGCTGATGGAATTTTCCGTACGCACTGCGTTCGAAACCCTGTTCACTGATTTGTTAATCAGCTTAAGTTTTGTGAAGTTTTTTGACGTTTCCACCGGGTCGTGTAAGAGAATGTGATGCGCGATGTTGGCAATGGCATCATCATCCAGGGCCTCACCAAGCCGGATGATCCGTTCTTCCGCATCGAGGTATTGTTGTGCGAAATCGGGTTCTTCATTTCTCCACTTCTCGCACTCCCTAGATCGTAGAGGTGTGGCCATAATATCAGAATGACGCGCCAAGTTTAAAAAAGGCTGTTTCATCTGGATCGGCATTACCACGGGAAAATATTTGATCAGCTCAAGATGATAGAGGTCTGTCCGCAACGGCCTGATCAACGCAGTTCGTCTGGGTCCGGATGAGCTCGCCAGCTGATGTACCGTCAGCCGAGTGGGGTCAATGTGCTTGACGTGGAAATGCCGTTGGCTTTGCGGGCATGGCCGTAGGTTGAGCATGGCGGAAGGCGGTGTCGCCGTGACACAGCTCGAAGAGGATCTAATTCCGGTTTCCTTTGATCCGCTCGATGTTGAGGAGTTCACCAACGAGCAGCGCGGTTTTTTGGGAGGCTGTGTCTGCAGTCGCAAAATGGAGCACGAGTCAGCGGCGCCGAAGACCCCTAGCGATGTTCAAGCGCCGCGATCATTAATCTCCACTCCATGTTGTTTGCCCGCTGAAGCAAGTGGGCCAGCATCGTGCTCAGGCGCCCCCAAATCGTCGAAGCGCGAACTTAAGCCTGTCGTTCTCCTCACGAGAGCTCACGGAATCAAGAGGCGCTTCAGACGACGGTTTTCCGCCTCGATAGCGGCAAGCTCTTCCTCAAAACCTGGCAGCACCGAGGGACCACGACGGTAACCTTGGACTGCAGGACGTTCTGTGGTGTCCGGGGACCGCCTTTTTGTCCGCGGTTTCGCTCGAGATCTCGGAGCCTGCGGCGGGGCCAAGGTGCGCTCCTCCTGCACAGAAGGCCAGGCAAACCCTTTGCCCTCGATGACCCGGCTCGATGTGACCCTCGTTCGGTGATGATGGGAGAACTCAGGAAGGCCCTAATCTCAACCTGAGCAAAGATAGCAGGTACGTCGATCTGCAGCGACAACCTTCTCCAGGCCAACCAACTGCGGCAAGCTCTTCGGCACGACTCCGTCGGCCGCGACCGCACGGCCCACCGCCTGCAAACCCAGATTGCCCCAGATTGACGTTGGTCGGGCCTTCGCTTGTCGCCTGTTCGTCTTTATCTCGACGACGAATTTGGGTCGTGGTTTTTTCATATGCCAGAAGATTGGGATTGCTTGATAGCGCGACGATCAGAATGCGCGGAAATTTTCCAAGGCATTCATTCATTGAGAGATGCGCGTCAAGTTGATTTAGCGAGGGACCCCCAAAGGCCGCTAGTTGATTCCAAGTCTTTTGCGTAAGTCCGCGTTTTCTGCGCGCAATTTTTGCGAGAAGCTGTAGCTTTCTGAGCCGCCGATTTTCCTCCTCGAGTTGGATGAACTCGCCGAGTTCATCGTCGACTGAAACAGACACGGCCGGATTCTGTAGACAGTTTTAAACCGCAGCTCTCTCCATTGATAATAGGTCTGAACGGAAATACCCACAATATTAACGGCGTCCTTCAAGGTTGCGCCGCCAGCGACCTGAGCTTCGATTTTGACCAATCTTCTCCAGTTTTTCTCGGTTGCTGAGGCCGCGGGTTTTCGGCTTCACGGATTTGAACGATGTCCGGTGCGCTGTTTCGGCTGGTGCTTTCTTGCTCTTCTACCTCTCAGGAGCAGCCGGCTCAACTTCGGCAGCAGCAGTACCGTCCGGCGGATTCTGGATCTCTTCGTCAGCCATTAATCGTCCTCTGTGTGGGTTATTGCTTTGTCTGCCAGCTCGATCCAAGAGTCAACGTTTGTGCCTAGGGCAGTAAATAGGCAGTGCTCCGCGACTACATGCCTCGGCCGGCAAAATACCGCCGCATGTGAGGCAGGCTCTCCTTCACGATCAACGATCGGCATGGGGCCTTCGTGCTTGTTGAGTAATGTTATCGCTCCATCAGAGCACGCTTGGTACTCCAGGGAATCGGATGGTCTGTCGATCATCCAAAAAACGCTCATGTTTTCAACCTATTAGGTCTGTGGTCAGCTGACCACAGACCATCCTGTCCCATACTCGCTAATTCTCACCAAACCGCAACGTCCCCTGCCCGCTAGCCTTCAAGAGCGCCATTATCATCGGGCCAAGTGAAAACTTCCCGAGCTCGCTCCGCCGTGTCGATCTTTGGAGATAGCCCCGGGCGAATTGATGAAGTTCGCTCGCTCCAAAATGCACGCCATCGCTGCTGCCGCATTCTCCGGTCCCATTGCCTCACACACGCGTCTTGGTAAGCCGACGGGCTGACCCCCGGCGTCGACCGAACCACCACCGCAGCCGACATGAGGTCACGCCAGCTAGCAACCGCACCGCTCGGCCCATAATTGCCAATGGTCGGGCATGCTTCAGGATCATCCCGAGGGGGAACGCTTTTATCGGCTCGCTCCCTGCCCGGTCTATTTCACTCGGCTTAGCGCCCTGCTCCTTTTCAGAGCGAGGTTCAAGTTCATTAACGGATTCGGGTTTTGAATTCTGTATGTGCTGCTCGCTCTGGGCGGCATTGGTGCTATTATTTCTGAATTGTCTCTAATTTCCAACCGGTTGATTATCTCTTCCTGGAGCATCCACATCTCTTCGAGAATTGACTCTACATCAGCAAGCGTGGGCGCGTCGATCTACCCACAAGTTCCACATAGACTTCCTCGACAGCTTGCCAGTCGCCCTCCGCTCCCTCTTCCATAGCTGCCGTAATTAGCTTCCGAACGTCCCGTCGGCAAATCGTCAGACTTTCTTGGCCATCCTGAATGCTGCTCGATCGGCCATCACCTGCTGTGCCATCATCGCTAGCTCTTCGGACCGCGCGAGAAGCGGAGACAAATCGAAGCCAAACGCGCGCTCGATCTGACCAGCGCCATCCTTACACAGCGTAACGCTTTCCGTTGGCGCTATCCTTCCGGACGATCAAGCCTGACTCCACGAGCATGGCGATGTGCCTACGCAAAGTTCGCGCCAGCCATCCCATGCGCCCGAAGGGCAAGCTGAGCATTCGACGGGAAGACAATCAGCTGTGCCTCCTGACGCAACTCCGTTTCCGGGTGAAAGCTCAATAGCGCATCAAGGACGGCAAGACTGTTGGACTGGATTCCAAGTAGTTCCATGGCCGCGGACGCGTCTCTAAAGACCTTCCACTTGTCCGCTGTCTTGCCTTGTTTGATATCGGCCAGCGCCGTCTGGCGCCGCACAAGCGCAAGCGTCATTGGCCGCCGCCCGAATGGCGTCGTTACACTTCCTGTCTGCATCATCTTTCACCTTTCAGCAGGCAAAGGAAATCAGCTCACCAAAACGGCGCTAAAAACTCTTGACAAGGATCGAGGAAATGCGATTCTGTTCGCGCTAGAGAGACAGAAGGGCTTCCGCGACGGCGACGTTGAGGGGGCTCTTTTCTTTTGCGGTTTACTTTCCCCGTTTCCGTTGGTTCTCAGCGTGGTACGCTTGATACAGCGCTGGCACATGATCGAGCACGAAGGTCGCAAAATCGGGCGTCGCCTTCCTGTCAATCGTGATTTCCAGTTTGGCCTTGTTCTGCGTCACCTGTGCAATTCTGGTGCCGTCTGGGGTGGCCATGACCTCGGGAAGTCCACGCGCAACCCGACTGGGCTTCAGACTAGCGATCACCGCCTTGAATCGTTCTGCCGATGGCAGCGCTTGAACTTCCTCCGACATAGCATATTTAGCCACGTCGGCCGGTGAAGAAACTTTCTCAATCAGCTCGGCAAGTTGTTGCCAACTCGGCCGTCCAACACCAGGAGCGGCACCAATAGCATCGGTCAGTTCAGAGGGGAGGGCGTAGACGAGCAGAAGCATCTTGGACAAATTGCTCTTGTCGATCGACATCGCGGCGATGACAATCTCTCGAGAAAACTGCCTGTTCAGGCGATGTGCGAAGCGCGCCTTTCGATGAAGGTAAGATCTTCGCGCTCATTGTTTTTCCTGACCCTGTGCTACGACCACTTGCTCGTCCGTCAGTTCGCGAACGACCGCTCTGACCGGAAGTCCGAGTTCTGAAACGGCGCGTAGCCGGCGGTGGCCGAAGGCAACCTGATATCGGCCCGGCTGGCTCGGATGCGGTCGCACAAGGATTGGGACTTGCTGTCCTTGTTCCCGGATCGAAGTAAAGAGCGTCAATGTCCCCTCGCATACGATCCTGCACGAAAGACGGTTCTATTGACGAGGCATCCAACTCTATCACTGCCTGACCTTCGAGCGAGACGCCGCTCGATCTCTTCGGCACGGCTAAGACGATCGTTTTGCTCTCGCAGTGCGTTACCAATGTTCGCTGTGAGCTTCGTTGCCGGATCGCGCTCCTTCCTTGTTACGCCGAGGAGCGGCATGGAGCGGTTCTTTGCCCATCCTGTCGGCGGGCGACGTCTCAGGGGCGTCAGTTGAGACGCCAAGGATGTGCTTCCGGCTCATGTGGGCCTACCCCATGCTTTTTTGATCAGTGTTTCGATCTCGTCGTTGACGGCGTTCATCGCCTCCAAGGCTCGATCATAGGTCGAGCGCGTGAACAGGCCACGCTCCACTTCGAATAGAGTCTGGTTTGTCAGGCCAGCGTCCGAAACCGCGGTGGTTTTAAGCATCGGAAAATTGAGGACATTTTCGCCAAAAATCGACCGCAGATAACCTACCATTTGGTTCTGTCGTCCGTCGCTCGGTTCGAAACGGGTTATCAGATAGCGCATCCAATTAAACTTGAACTTGGCGCCAGCATTCTCGATTTCACGCAAAAGGTTCGATGTCATTGCCAGAAACTGGTTCATCGACATCACATCCAGCATCTGCGGATGGACCGTGACAAGAATGGACGTCGCCGCAGTCAATGCGGATAGCGTGAGATACCCAAGCTGGGGAGGGCAGTCGATGACCACGACGTCATAGTTATCCGCGATATCTTCAATTACTTGGCTGATGCGACCATAAAAGAGCGTGTCGCCCTCTTTGCGGTTCATCAGCGCGCGTGGCGTATCGTGTTCAAACTCCATCAGCTCAAGGTTACCAGGAATCAGGTGGAGGTCGGGAATGTAAGTCCCTCGGACGACTCGTTCGATTGCCACCTGCTCATCATCATACCTTATAGCGCCGTAGAGCGTTTCGTTCGGGCCAACGTCCGTCTCCGGTTGGCTCCCAAAGAGTGCAGAAAGGCTCGCTTGAGGATCGAGATCAATGGCCAAGACTCGATATCCGCGCATAGCGAGGTACTGCGCCAGATGCGCGGCGGTGGTGGTCTTACCCGACCCACCTTTGAAATTCATCGCGAGATAACCTGAAGCTGCTCGCCGCCTCGACGATGTGGCAGGTAGCGCCGGTTCCCGCGGCCGACCTGATCCATATACTTCCGAATCGCATCGGATATCTTCAATTGAGAACATTCGCCTGCCACCCGGGCTCATGCTAACATTCAACTCTGGCATCTCAGACGCGGTCTGCCGTAAATATGACTCGCCAACGCCGAGCAGCTTGGACGCCTCCGATGGCCCGAATGTTCGAATGCCCTTCTCGGAATGCGGCGGGAAAACCTTAAGATGATGTGCTTGAAGTTGGCTCGAGAGGGCATCGAGCATAACGCTCCATCAAGGCCGTCAACCCTACAACTACAGGCGCTGCTTTTGGACAGACTTCGCCATCTCAAACCCATTCCTTGCCAGTGGCGATACTTTTCGCGAAACTGGAAAAGTTCCGCCGCTGGCAATTAGCGCCGATTCTGCTGTTTGGGCAAGAGCTTTTAGGTTAACAGAAGGTTAACGCCCTCAGGTCGAAAAACTCCACCCAACTGTTATTTGTATTTATTTCCAATGCCTTAGAGAGATTGCCATTTGAATATGTTCATGTATTGTTTTAGTGATAATCCTACAATCGTAACCCAAAAAGAGGTCGCCCTCTGCGCGCCGTCGTCCAATATAGGCGAAGTCACCCTTGCGACTCAGGCGGATTCTACCTTGTAGGATTCGGTCACCATCCTGTCGGCTGTGGCACAGGCTGAACGCCGGAGGATCGACGATCTTGCTGCGTTCGGATATTTTCGTGGAGTTCCGCCACAGCCGGATTGAAGGCGAGATCCAGCAACTCGCGCCAGATCATCCTGTGACGGAACTTTGGCGCGTGATGACTGGCCAGGACGTCGGCCGAAAGAGCGACAAGCAGATCACGCTTTTCGACAGCGTCGGATTTGCGATCGAGGATTTTTCGGCGCTGCGCTACGTCCGCGACCGCGTTGAGGATCAAGCCACAGCAGCCCACTCGACCTTCTGGCCCGACCCAGACGAGCCAAGGGATCTTTTTGGAATGCTGCTCCGTCGTCAGGCTTTCCGACGTTTGGGTGGTTGAACAGAAGTCATTATCGCACGGAATGCCAAGCACTCCCGAGGGAACCCTGTGGTTGGCATGCACATACAAATGGACGAACGGATAAACCTTTTCACGCCCTTTTAAATATCCGATTATTCTAATAAACGCTCTTTTCTCTTAGGTTTACCCGCCAATATATCCTGTCAAACACTGATAGTTTAAACTGAAGGCGGGAAACGACGATCTGATCATGAGCGGAGAATTAAGGGAATTACCCTGTTATAGCTACGAATTCGAAGTTCCTATTCTCTAGAAAGTATAGGAACTTCGGAGTACGCGCCCGGGGAGCCCGGGGGCACGCCGTCACACCGCACCGCGGGGTCTCATGACAGCGCTGGATTTTGGTTTTAGGAATTAGAAATTTTATTGATAGAAGTATTTTACAAATACAAATACATACTAAGGGTTTCTTATATGCTCAACACATGAGCGAAACCCTATAAGAACCCTAATTCCCTTATCTGGGAACTACTCACACATTATTATAGAGAGAGATAGATTTGTAGAGAGAGACTGGTGATTTAAGCTCAATAGAGCTCATCCATACCTCCGGTTGAATGACGACCTTCGGCCCTTTCATACTGTTCGACGATAGTATAATCTTCATTGTGAGAGGTGATATCGAGTTTAATATTCACATTATATGCTCCCGGCAATTGGACTGGCTTCTTTGCCTTATATGTAGTTTTCACTTCGGCGTCATAATGACCTCCATCTTTAAGCTTCAATCTTTGTTTAATTTCACCTTTGAGTGCTCCATCCTCAGGATACATTCTTTCTGAAGAGGCCTCCACCCCATAGTCTTTTTTTGCATCACAGGCCCGTCAGACGGGAAATTGGTATTTCTGAGTTTAACCTTGTAAATAAACTCTCCATCCTGCAGACTTGAATCTTGTGTAACGGTCACAACCCCACCATCTTCGAAATTCATCACTCTTTCCACTTAAAACCTTCCGGGAAAGAGAGTTTAAGATAGTCAGGTATGTCAGCCGGGTGCTTGACGTAAGCCTTTGATCCATACATAAATTGTGGAGAGAGGATATCCCATGCAAACGGCAAAGGCCCACCCTTGGTCACCTTGAGTTTAGCGGTCTGAGTCCCCTCATACGGCCTTCCTTCACCTTCCCCTCAATTTCGAATTCATGACCATTGACTGATCCTTCCATATGGACTTTAAAACGCATAAATTCTTTAATTATTGCCATATTATCTTCTTCACCCTTACTCACCATGGTTTCAGAAATGAAAGGTAAAAAAGAGTCAGCAAATTTAACCTTAAGTGTAACTGGACTTAATTACCACTAGTATATGACAATTACAACGATATGAGATTTTAGTTATGTTTATGTATTTTGTTTTTATACTGCTTGCACATAGAGAGGTATTAGGAGTGGTAATGTTAGATGGTAAGCACGTGCTCAACATACCGTTCAATAACTTGGTTGGATTAACCAAATGTGAAGTGGAGGTTGCTCCACCGCAGAAAGCTAGTGTGAAGTGTCTGGCCACTTTCTTATCAGCACATATAATAAAAGGAATAAGGACAAATATATCTTAAAACTATCGTAAATGGTAATATTGAATACATGCGATTGAAATCTTTTCTTTTTTAAGGATAAAATGGTAATAGTTTGGGATATATTTATTCTTTTTCCCTATAATAAAGAATTACTATGTAGTATGGTATTTGATTTCACTTTTTTACGCCGAAGATTCTATTAGATACAGCTTCTCAATACAAAGTTTGTATGCATTCAATATATCTTCTCTATACTTAGCTTGTTGAATTATATCGAGTATGTTATTATTTTGTTCGAAAGCTCATTACATCTAAAGTTAATAATGAATCAATTTCACGTTAATGCTTTTGAAATTTAAAAATAATTATTCTCTATGTTTCAATTTGTTTATCATACTTTCATTTTTAATCTATTTTAAAAAAGGATATATCTTTTCTGTTTTGACACAACTTTTTAATTTCAATTTGGTACATTAAGTTTACAAGATTTAAAGCCATTTTTAGCTTTTTTTTCAGCTCGTATAAAGTTAAAGTTAGAAAATCAAATTAATAAAATAAAGTATAAAATGGACGAACCTTTTTGTTTTGCAGGCATGCTAAACATTTTCTTTACCTGTTTACAAATTTGAATTTGAATCAATCTAGAGATGTTTGTTTATATGTACTTCAGTACTTTGCAATGCTTGTCGCAGTTTTAATATAGTCATCACTATTCACTCAAAACAGCTTGCAGGTATATAATATGCACAAACTATACATAATTAGTGTATAAATTATGTATATTTAATTAGTGGATATAACTATTTTCGTCCTATGTCAAATATGTAACTTGTGTTTTTTTTAACCTATAAAAGTATCCAAATAGTGATGAATATCATAGACTTTAACAAGATTTCAAGTTCTTAAAAAAGAAAAGAAAATTTCAACAGCTGATGAAATCTTTCAGAAGAAAAATTAACCATGTGCTGTTAATTAAGACTCCTGGATAGAAACTTGACAAATAATATTTGACAAGTTGTAGTAGTGCGATGATCTGCTACATTTTCTTCACATTACCAATGTGTTTTTTTATTTATTTAAAAATTTCATAATGTATTCCATTTATATAAGGATAAAAAAACTATAACAGCATTCAGGTCCTTGGAAGTGGTGATTGATTCCGTCAAGTGGATGACAATTATCTATAATCCGTCAATATTTTTTTATATTATAATTTAACGAACTTTTCATCACTTCTCCTTCTTTCTTTAAAACGAACTGGATCCATTCAAACACTTCCTGACAGCGTTATTGGTTTATCTCATCGGAACTGCAAAACTCAACTAACTGAAAAGTACAAAACCACTGAATCATATTATTTGAGATTTTTTTTTAGGTCAAATTTTAGGTTTCAGTTACAGAAAACGAAAGAAGAAAATTCCAGAAATTGAACGCCGAAGAACGAGGAAGAAGAAATCGATCTGGAAAATTTTGCAAAAAAAAGGGAAGACTCCCCAGTGACTGTGGGAGTCGCACATGGGTGATTCCTCATGTGCTCCCCACCCTGCCATAAAATGACAGGGTGTTGATTTCGGCATGAAGCCTTATCTTTGTAGCTTCTGGTACCAGAGTACAAAGACGGTGGAGCAACCTCCACTTCAATCACTACTTCGACTCTAGCTGTATATAAACTCAGCTTCGTTTTCTTATCTAAGCGATGTGGGACTTTTGAAGATTGTTTTCAACTTAAATGGGCCTATATAAGAAATACTATTGTTCTTTCCCATATAAATGGGCCTGCTTCTCTTTCTTTCAGATTCCCAGGGGCCTTTTGAAGATTATCTTCATATCTTAAGAATGAAGATGTTTTATTCAATCAAATTCTTGAAGGTTCGATGCCTAATCATTCTATCCTGGGACAAACTATGAAACAAGATACAAAAACTCCGAATGGAAAGTTAAAAAGAAGAAAACGAAAGCTACGGTTCAAGAAAATGTAAGCTGATAAACAAAAAAAAACTGTATGAACGAAGAAGAAGAAAAAAAGCTAAGAAGAAATGATGTATTGTGCGGAAGGCAAGTCGACTCCTGACAGCGATCAGCTTGCATGCCGGTCGATCTCATAACATAGATGACACCGCGCGCGATAATTTATCCTAGTTTGCGCGCTATATTTTGTTTTCTATCGCGTATTAAATGTATAATTGCGGGACTCTAATCATAAAAACCCATCTCATAAATAACGTCATGCATTACATGTTAATTATTACATGCTTAACGTAATTCAACAGAAATTATATGATAATCATGGCAAGACCGGCAACAGGATTTTGATCTTTAAGAAACTTTATTGCCAAATGTTTGAACGATCTGCTTGACTCTAGCTAGAGTCCGAACCCCAGAGTCCCGCTCAGAAGAACTCGTCAAGAAGGCGATAGAAGGCTATGCGCTGCGAATCGGGAGCGGCGATACCGTAAAGCACGAGGAAGCGGTCAGCCCATTCGCCGCCAAGCTCTTCAGCAATATCACGGGTAGCCAACGCTATGTCCTGATAGCGGTCCGCCACACCCAGCCGGCCACAGTCGATGAATCCAGAAAAGCGGCCATTTTCCACCATGATATTCGGCAAGCAGGCGTCGCCGTGGGTCACGACGAGATCCTCGCCGTCGGGCATCCGCGCCTTGAGCCTGGCGAACAGTTCGGCTGGCGCCAGCCCCTGATGCTCTTCGTCCAGATCATCCTGATCGACAAGACCGGCTTCCATCCGAGTACGTGCTCGCTCGATGCGGTGTTTCGCTTGGTGGTCGAATGGGCAGGTAGCCGGATCAAGCGTATGCAGCCGCCGCATTGCATCAGCCATGATGGATACTTTCTCGGCAGGAGCAAGGTGAGATGACAGGAGATCCTGCCCCGGCACTTCGCCCAATAGCAGCCAGTCCCTTCCCGCTTCAGTGACAACGTCGAGCACAGCTGCGCAAGGAACGCCCGTCGTGGCCAGCCACGATAGCCGCGCTGCCTCGTCTTGGAGTTCATTCAGGGCACCGGACAGGTCGGTCTTGACAAAAAGAACCGGGCGCCCCTGCGCTGACAGCCGGAACACGGCGGCATCAGAGCAGCCGATTGTCTGTTGTGCCCAGTCATAGCCGAATAGCCTCTCCACCCAAGCGGCCGGAGAACCTGCGTGCAATCCATCTTGTTCAATCATGCCTCAATGAGTTGAGAGTGAATATGAGACTCTAATTGGATGCCGAGGGGAATTTATGGAACGTCAGTGGAGCATTTTTGACAAGAAATATTTGCTAGCTGATAGTGACCTTAGGCGACTTTTGAACGCGCAATAATGGTTTCTGACGTATGTGCTTAGCTCATTAAACTCCAGAAACCCGCGGCTGAGTGGCTCCTTCAACGTTGCGGTTCTGTCAGTTCCAAACGTAAAACGGCTTGTCCCGCGTCATCGGCGGGGGTCATACCGTGACTCCCTTGATCTCA
+
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
@26_5HXJ7J_1
CCAACGCCATAATAGTGTCCATTTCGCAGGCCACACCCGCGTAATGAACGGCACGATAACGCGCGCTTTGTCGGTGATCGCCGCTTCGATCAGCGTTTGGTCAATGTCATCATCTCCGGCAAACATCCACAAAAACGATTTTTGCGCCACGCAACCAAAGGCATTGGCGGTGGAACAAAGGTGTAGCTCGGCATGATCACTTCATCGCCAGGCTGGATATCGAGCAGCAGCGCCGCCATCTCCAGCGAACAATGCGGCAGCGGTAACCCGACAGCTGGCGCTGCCAAACGTTGCTCACCATTGCTGGCGGCGACGGGTAAAACCGCCATCGCCACACAGTTTGCCGCTACCCATTGCCAACTGCATATCATCGAATCATCCACCACCAGCAGTGCGTTAAATGAGATCATGATCACCTGTATAACCAGTACGCGGTGCTTTCTACATTCGCACCACTTTGTATGTATCGTTTAAGCGCGGCATGCCCATCTGGGTCGCCACCCGCAAAGTT
+
<>=EEIHD?>(((%%%(1+*&%%%()')/56:55334-'024)))''''''''+++/**))*))))*.90.3222((((''(.44,(%%&(...1222*)*(%%%./-**&%%$%&)..)+++,111214))*8:5++++44:1112:3211*&''./9BCCA@@>CICBB3,2*'(((+,*)+)&%%%(+-2456?C=<<4/1;A=>>:;;;DESADCC?7666978322+,,-78;NGE@;2<;332)%$$%('*%)&$$$$$')&&%%&'&'(''4222,-+&&(*))(')'&$$%%&&&'8333///.0/)))+,+,1522..2220556?<;<=AA><EDABCBDBAG@=:<82222>=4433,'')''&&%%&$&&&((*)''*****.00800013))*))''&'.0&&&%)&&&012+&&&++22ABAEC?>933''''<==AHFSSHJSPJHDDKSQL;;;;A>;21**(()''$$&&',&&%&(.0..-.12355000,*(
@27_5HXJ7J_1
ATGAGATGGTTTTTATAATTAAGATCCCGCAATTACATTTAAATTCAGATAAAACAATCACGCAAACTAGGATAAATTATCGCGCGCAGTGTAGTCTATTTACTCAATCAGAAATCCCCAAGCTAATTCTTGAAGACGAAAGGGCCTCGTGATCCCTATTTTTATAGGTTAATGTCATGATGATAACGTTACTAGACGTCAGGTGGCACTTTTCGGGGAAATGTGCCGCGGAACCCCTATTTGTTTATTTTTCTAAATACATTGGAATATATGTATCCGCTCATGAGACAATAACCCTGATAAATGCTTCAATAATCGGTTCAACCGCGCTGTCAAGTAAGCTCCATCCGCACAATACATCATTTCTTCTTAGCTTTTTTCTTCTTCTTCGTTCATACAGTTTTTTCTTTATCAGCTTACATTTTCTTTGAACCATCATTAGTTTCTTTCTTTAACTTTCCATTCGGAGTTTTCTTGTATTACTCATAGTTTCTCCAGATAAATCATTCGGCATCGAACCTTCAAGAATTTGATTGAATAAAACATCTTCATTCTTAAGATGAAGATAATCTCAAAAGGCCTAGGAAATATGAAAGAAGAAGCAGGCCCATTTATATGGGAAAGAACAATAGTATTTCTTATATAGGCCCATTTAAGTTGAAAACGATACAAAAGTCCCACATCGCTTAGATAAGAAAACGAAGCTGAGTTTATATACAGCTCAAGTAGAAGTAGTGATTGACTGGCATGAGAGACTAAGTAGAAATAGCAAGTTAAAATAAGGCTAAGTGCGTTATCAACTTGAAAAAGTGGCACCGAGTCGGTGCAGGAGCACATCAGGAATCACCATATCCATTCCCACAGTCACTGGGGGAGTCTACCTTTTGAACCCCAATTGATTTCTTCTTCCTCTGTTCTTCGGCGTTCAATTTCTGGGGTTTTCTTTCGTTTGTAACTGAAACCTAAAATTTGACCTAAAAAAAATCTCAAATAATATGATTCAGTGGTTTTGTACTTTTCAGTTAGTTGGTCCATTGCGATCAGGAATAAACCAATAACGCTGTCAGGGAGTGTTTGAATCAATCCATTCGTTTAAAGAAAGAAGGAGAAGTGATGAAAAGTTCGTTAAATTATAATATAAAAAAATATGACGGATTATAGATAATTGTCATCCACTGACGGAATCAATCACCACTTCCAAGGACCTGAATGCTGTTTATAGTTTTTTTTATCCTTATATAAATGGAATACATTATGAAATCTTTAAATAAATAAAAAAACACATTGGTAATGTGAAGAAAAATGTAGCAATATTATCGCACTGCTCCGTTCAAATATTCTTGTTCAAGTTTCTATCAGGAGTCTTAATTAACAGCACATGGTTAATTTTTCTTCTGAAAGATTTCATCAGCTGTTGGAATTTTTCTTCTTTTTAAGAACTTGAAATATTATAAAGTCTCTGATATTCATCACTATTTGGATACTTTATAGGTTAAAAAAAACACAAGTTACATATTTGACATAGGACGAAAATAGTTATATCCACTAATTAAATATACATAATTTATACACTAATTATGTATAGTTTGTGCATATTATATACCTGCAAGCTGTTTTGAGTGAATAGTGATGACTATATTAAAACTGCGACAAGCATTGCAAAGTACTGAAGTACATATAAACAAACGTATCGCGAATGGATTCAAATTCAAATTCTAAACCATAAT
+
,,/)((('++,-07.-))**&%%('((*'))*--)&++//1.,'***,-.--146((&$#$$%&%'',%$%%*-+1)75666;;@8953556(''&&%'(''(-+,-./))''*-'%(**9=?IDECIFELEFKB@?44356<9;=<3+*)*+)+-,13679;68<;=A=688;=968568/--&&$%&((&&&''(+3113599<=12234*((,,KHA:9<=9,,++=98<:FGKCB;;;:><*+/5:@922.././/../&&&&'1.)++,22777676444443499;;<<=?@=>AAB>;;::;7***+++%###$##$%&%%''++4-*((/&&%&($$$%$%1567778-,,-745565550680675....//1,(*0.95/044100000/00.--(&&'+010/001313561453140')))5++&&&'$$$%,-''*()).*+++,568.>@8665976550((',116/..**.((''6(''(.&&*())*(((('()).--++++.,/&'..//((+(/2.-,,-001655.--2-340.22''&&''18?@B:::32'(57EE?<74((((263..++(-.74)*7683321/+(&&'&%%&679>A?B<<84112897788788232-6678=A@?@A6(('.*+-)((&**(%$$'<875577::90...0(((*(('''(.0+++,+-'''&*+58750/+,-.)))+/++++58//0())*3333*)%$$$%%''%#%%&(&&'-.0*1011443668:=:97696443145410*'(21111;89;;>>;:88;;;;88880-----++-02-((()&&&&*+,+((('+&%$%%%%%&.-55588677579@<@6544...--,(&&(')))((*)''&'()666>?<;955541-01126689879;5654599<>;:;?.-+&%&'&)%%)/12---.567669:653&&&%%%+3=::<;99998999766555567889:97788><;::::77211041211+%%%&&%%)))(,'%%''+++045777653333565310.,+-1/.-,-.663***+2+**)&%&'&)&&')*(+,-0565588666...9A;64112434363--,,..---248887-+')0././/02.++033365732233787'')),.03543445>???>?>B@?>====?>>;;:;?A=;,)<:9:9;<>BBD?;:9:?;:87779=:899788776*547;>?,,,>==?<::<<:9:<:98878333155599;==>?@>9238945+++,-..1.()%%'(,*'%%%%%%&'*,-4412)**+30**++,+****,3237242///-.3:5:9989:99987888::;;<>65.)'()256550--/44699;;;<9.,5-4++(&')())).65865546832355-++''&'-'(')%%%%**2.++44487787656<:97620/04244658<<;:99877789::9987777;9987565444-,--A@4333355445697544778::765556667:=<:88887644868666654448;>>989533127555677864334799:=43345555557778778765556789:88840//06789875677;:::997775667888642230002*)(((%%%&')'&&&,.****+(++-42())).0))&%%%
@28_5HXJ7J_1
TACCAGAATTAGCAGCAATAGCAGAAGGAATAGGATTACCATCCTAAGAAGACCTTGCATAGCCTTAACAATAAGTTCACAATCAGAATTAGTAGCAAAAATAGGAATAGTAAGTTCCATATTAAGATAAAAATATCCAAGCAGCAACAGGAAGTTCAACACCACCAACAGTTTGAGTAGCAACCTCAGACTCAACCTTAATAGTATACTTTCTATTTTGAGCAGAAGATTGTCTAACAGAACAAGTAACCTTATAAGCTAAATATCAAGAATTAGAAGAAATCCATTCAGCAACACCATTAGCAAAATTAGAAGGAGCAACAGTAACGTCGCAACCACCATTATCAACAAGAACAAATTGAGTAAAATTAGAAGCCATCATTTCGACTAGAATCATAATTGTAATGTTGTTTGTTGTTTTGTTTTGTTGTGGTAATTGTTGTGAAAAATACCGGAGTCCTCTCCAAATGAAATGAACTTCCTTATAGAGGAAGGGTCTTGCGAAGGATAGTGGGATTGTACGTCATCCCTTACGTCGTGGAAATCACATCAATCCACTTGCTTTGAAGACGTGGTTGGAACGTCTTCTTTTTCACGATGCTCCTCGTGGGTTGGGGGTCCATCTGGACCGCTGCGGCAGGGGCATCTTCGACGATAGCCTTTCCTTTATCGCAATGATGGCGTTTGTTAGGTGCCACCTTCCTTTTCTACTGTCCTTTTGATGAAGTGACAGATAGCTGGGCAATGGAACCCGAGGAGGTTTCCCGATATTACCCTTTGTTGAAAAGTCTCAATAGCCCTTTGGTCTTCTGAGACTGTATCTTTGATATTCTTGGAGTAGACGAGAGTGTCGTGCTCCCCGCCGTGTTGACGAAGATTTTCTTCTTGTCATTGAGTCGTAAAAGACTCTGTATGAACTGTTCGCCAGTCTTCACGGCGAGTTCTGTCAATCCTGATCTGAATTTTTGACTCCATGGCCTTTGATTCAGTAGGAACTACTTTCTTAGAGACTCCAATCTCTATTACTTGCCTTGGTTTATGAAGCAAGCCTTAATAGTCCATACTTGGAATAGTACTTCTGATCTTGAGAAATATATCTTTCTCTGTGTTCTTGATGCAGTTAGTCCTGAATCTTTTGACTGCATCTTTAACCTTATTTGGGAAGGTATTTAATCTCCTGGAGATTATTACTCGGGTGAGATCGTCTTGATCAGACCTGCCGCGTAGGCCTCTCTAACCATCTGTCGGTCAGCATTCTTTCTGAAATTGAAGAGGCTAATCTTCTCATTATCGGTGGTGAACATGGTATCGTCACCTTCTCCGTCAAACTTCTTCCTAGATCGTCAGGGATTGAGAAAGTCGTCCATGGTGATCTCCGGGGCAAAGGAGATCAGCTGGCTCTAGTCTCCTGAGACCGGAGTACACACCAGGGGAGCCCAAAACTTACAGTTGGGGCACTACTCGTCTCATGACAGGGTTCTAGAATGTTACGCAAACAATTTTTAAAACTAAATCCTAAATTTTTCTAATTTTGTTGCCAATAGTGGATATGTGGGCCGTATTCGAAGGAATCTATTGAAGGCCCAAACCCATACTGACAAGCCCAAAGGTTCGTTTTGCGTTTTATGTTTTGGTTCGATGCCAACGCCACATTCTGAGCTAGGCAAAAAACAAACATGTTCTTGAATAGACTCCTCTAGTTAACACATGCAGCGGCTGCATGGTGACGCCATTAACACGTGGCCTACAATTGCATGATGTCTCCATTGACACGTGACTTCTCATCTCCTTTCTTAATATATCTAACAAACACTCCTACCTCTTCCAAAATATATTACACATCTTTTTAATCAATTTCTCATTCAAAATCTCATTCTCTCTAGTAAACAAGAACAAAAAAATGGCGGATACAGCTAGAGGAACCCATCACGATATCATCGGCAGAGATCAGTACCGATGATGGGCGAGATCATTTCGTACAAGTACAGATGTCCGGACGGAATCTGACTACTCCAAGTCTAGGCAGATTGCTAAAGCTGCAACTGCTGTCACAGCTGGTCGTTCCCTCCTTGTTCTCTCCAGCCTTACCCTTGTTGGAACTGTCATAGCTTTGACTGTTGCGACACCTCTGCTCGTTATCTTCAGCCCAATCCTTGTCCCGGCTCTCATCACAGTTGCACTCCTCATCACCGGTTTTCTTTTCCTCTGGAGGACTTGGCACTGCCGCTATAACCGTTTTCTCTTGGATTTACAAGTAAGCACACATTTATCATCTTACTTCATAATTTTGTGCAATATGTGCATGCATGTGTTGAGCCAGTCCTTTGGATCAATTTTTTTGGTCGAATAACAAATGTAACAATAGAAATTGCAAATTCTAGGGAACATTTGGTTAACTAAATACGAAATTTGACCTAGCTAGCTTGAATGTGTCTGTATATCATCTATATAGGTAAAATGCTTCATATGATGCCTATGATTGTGAATAGGTACGCAACGGGAGAGCACAGGGATAGGACAGATCTGGACAGTGCAAGGATGAAGTTGGGAAGCAAAGCTCAGGATCTGAAAGACAGAGCTCAGTACTACGGACAGCAACATACTGGTGGGGAACATGACCGTGACCGTACTCGTGGTGGCCAGCACACTGCTATTAGCAGCTGATTTGAAGGAGAACATGCACATGAAGCTGTCATGGAGGGCACCGTGAACAACCACCACTTCAAGTGCACATCCGAGGGCGAAGGCAAGCCCTACAAGCCTACAGACCATGAGAATCAAGGTGGTAGAGGGCGGCCCTCTCCCTTTCGCCTTCGACATCCTGGCTCCAGCTTCATGTACGGCAGCAGAACCTTCATCAACCACACCCAGGCATGCCGACTTCTTAACAGTGCTACCCTGAGGGCTTCACATGGGAGAGAGTCACCACATACGAAGATGGGGGCGTGCTCACCGCTGCCAGGACACCAGCCTTAGGACGGCTGCCCAC
+
877<9???=;;;>CCAACDDCEDEDCB<;J<;999AA>=:-,,-83333?<?>=@<9;FDB??==D7DG2223@8<999:99;;<<9999-+++,,*,-7;95//043''''0/0223)1001+++((+,*,-/----2799==@@AB<;:9?=:::8899=>=?>4331--.)(&%%%)))11140/00././<@AAF@?@?>>=<<;;>FCGCECA6000:B@AA<=;;=?==;<?6/.2--100,,-,.-++12731008935(('''2893345<BCDCDEGDB;;;;8888<==DB?@?@@AA@?))(((+369<=@<<;832('&%%#%%%'(348733::>CCH?>><;<;;A=555300226;;==CCCDFDB@@AC;;;;;74/)'''&)++++00789:;?ABCCE@SC=<;=>?D?ADAFBCDCEBB<;8('&%'&).((((-8=?>?AC@;578;QHDBBEFECCA@@?EFECC+*)&(=@CFGESME991//1910,,,*,,,4)%%&'0134@DCCC:67..,(((52(((&))4568>>8978;;=:845,+++*'''%%%&566?F>>;;<;969797238:ADBC?=;,**)-...()29<<=@7733//113*))(%%%36?ABSG=>;;7,&&&&&&%&&&%'4*99>@5?<122266444485432340--//44300013)67675-,,,/**++06:?955434444541///0134..07,,,,1-.++)(())/468:76541102344577:<=66.))))75301/,,,.//06:;;322137,*%%%&*,----''.,&1411112:654421113))))----.,-,**'&&''..,--.1/2400//1257::75336676334344330001673100/03533334456554122365456986/...3236//.,''(()24++-----2155:<32222554323458<8533010-**-.3353323/++*&&'**(('(-02346763322346554564555543222230//++*%&''&&%)01//0.++243211234547/...23+222356432334787::;:985555863224665410/)*144445568956121422/..2123466*)*))/,,)'(*((***+**+**-../244421111232121((((-+'''(.)),+*)*+01665-400/0027797743224422234('''.224232334666654323222100113311124678421././11354/'')***)**,.--.033-3''54120'&&)12',+*4-,'&&&(($%&'///-++,-0110/,,,-1320/('''*'&((*1100014,-**)-..2--6433,,++015694310/,,-/-*+''%%&%&&&431()2810.$$$#$$$-,,.597550/..)(((-1200/211/-,,,-,+--*))($$%%&&&'/1&100213:?:83246=A:??9ABBDB=;54568;:>=:>@?@@>??@???>??@<99960-(('%'''(')97;96675788:;AB@??=?B?>9)))*E''')@@@@A@A@@?<<>>CA=::9888:79;>4)))<?A@@ABB@>?::;;CBEA:9448;?=<<=++-C???*))+))$$&$''%8::7656878;++'&''67=?AB@BA?A>:::;>??@<<=;??=>?@CB==>=C?>@?ABFCFABCBBAABBCHDCBCC@>>?>?A<:332101103..96669;>CA<413BHC@@<<<=EA@@D?:889=AGABA>;7=7;BBB;;453'(//3343-))*'))&''',((0''62.567<:28..51-/877844444CES>?><:9<<@@>??BCB@A@@@A@@AB:778=>BADGAAA;<83/''&&,0.///1/,+*'%$%%(*&*))+,&&&(''''('&%%&%%%$$$##$%&((./0331.--2.&&***,--8888=77:=?=>>6679;;:974444>?@AA==CBFGCCFCB<10.---+++(**)**/,91/.-264799G@8734<;----70,,,,8;=<<==A?>;::989445;50/..-,-,11111223246777886312=?BB@>>>AAEA?@=6=>?DCBAAAAC::630.++-,0055=>>DB==<<>9866655668:;989.(((((.--)(((1/000432220112;'''*.'-23389742021,**+,++00378410/004333334431157:54322321213345545443333)(()242++)))*,'''''''''&&(0-,,40-,,/3343467650//-,+*)(*-.1,133456443364643334600//0110'&',..,,-03364443422343444,'(--/1..++,,//01243877632222333687667,(&&%'&&/,--.0/*+---/./12////00,-,-0,++,//00(&(.325300///,*'&%$%%012222223354222342222677443322*)('(*)**-.023533345444542....11////223,,,++*++33443475530...021221310///02....0/,))'()%&&')$%'$%&$#$$$$(&%%%&&,--/124452/..**))++++.0..'%%&&.1234111+,,,33322357777100035333232///.100220//033545568<00&%&%&'''''&(+-0....//0//224331....0310123898767:<63)....3-)**)+*(**+,.)((46320032-,,,0128876533/.,))-0,,--24///-+,,*+0))))0//0-/($$$')*''%$''&+*+44552222410002433323/./07552-,,+,,,..***/1/--/./)(('()*(('&-2/0...**)*--%$$'+'''(+))''&
@29_5HXJ7J_1
GTAAGAGTAATAACGGGTCACGTTGCCAGAAACAGATCATCTGCACAGTAGTCAAGGTCGGTTGTCGGGTTTGTAGCGTTTGTGTCAGCAATACACTTTCGCCAGGCATACAGCGTGGCAGACCACGCACAATGTGAGAGCAAGAATCGCTGCACCACAGGCTGAACTTGTCGTTCTTTCGATGATCGCCAGTACCATACTGACTGAAGCCAGACCGAAAAAATGATGGATCTCACGAGCGACATCAGCGATCGGATCGTGAGAGATCGAGATGTAGACAGCGCTGCATTAGTAATATCAACCAGTACCGATGATGGT
+
>?=:75557?DEGD===>4'&&'0+,,)(':@;*)))):6443333/..-...4A@@B?>?>BCDB???CB@?>;;<<<RDAECCSMMFJIHKEBC>=DA:99:EEDBAAB=76**)).58661./786657:55''''(++*)/7//BBCCFHSSOF87<:;855351''''**(+('&',,-78:9:9)67;ECEEGFFIFIE<;<;??>??::+:9BIEED;:9842310018.--./..)***--)**)&&&&+))&&&')+./*))-/)($$&'---,...?777444377777455*)))25/'***--+(%
@30_5HXJ7J_1
TCGAAAGGATGACTAACTTTGATAAAAATCTGCCTAACGAAAAGGTGCTTCCTAAACACTCTCTGCTGTACGAGTACTTCACAGTTTATAACAAGCTCACCAAGGTCAAATACGTCACAGAAGGGATGAGAAAGCCAGCATTCCTGTCTGGAGAGCAGAAGAAAGCTATCGTGGACCTCCTCTTCAAGACGAACCGGAAAGTTACCGTGAAACAGCTCAAAGAAGATTATTTCAAAGAATTAAATGTCGACTCTGTTGAAATCAGCGGAGTGGAGGGAGTCGCTCAACGCATCCCTGGTT
+
=BAAACEDCEBBACCGCGFGEGCDHIGBBBEGEECDEG<<<A@BCC;:889/-756CEDC?>BGFDEBB@A<<<<A?=>AFGE<;=???=<>)(((875676;=>BCFIFDFABDEFHD76@@@=?=1//37<<CGGJSDEDCDEAAAABCBDAEJ@<>A@AE@B>?>1*''(*''3499?77=744356,+'&+*2,,A9776:8688;<<;333343359DDDB@@?A>>3-,-<(+&)%&&)))&&&'((&&')'.2<3;:::9888>:--,-,%&$$$&'&%'(,.,,-.22(&%$
@31_5HXJ7J_1
GGCGAGACCAGTCCACAGACCTTTTTTGGCGGCAAAGAACCTCTCAGACGCCATTCTGCTGAGTAATTCTGCGAGTGAACACGGAGATCACCAAAGCTCCGCTGAGCGCTAGTCTAATCAAGCGCTATGATGAGCACCACCAAGACTTGACTTTGCTGAAGGCCCTTGTCAGACAGCAACTGCCTTAAGAAGTGCAGAGAAAATCTCTTCGATCCGTCTAAAAATCCAGATAGTTGACGGCGGAGCAAGCGAGGAATTTTCCGAATTTTCTAAGCCCATCTTGGAAAAAATGGACGGCGCGGAGCTGCTGGTAAAGCTTAACAGAGAAGAAATATGTTGCGCAAACAGCGCACTTTCGACAATGGAAGCGTCCCCCCGGTACAGCTGGAGAACTGCACGCTATCCTCAGGCGGCCGAGGATTTCTACCCCTTTTTGAAAGATAACAGGGAAAAGATCCGAGAAAATCCTCACATTTCAAGTACCTATATGTAGCCCTCGCGGAAGTCCAGATTCGCGTGGATGACTCGCAAATCAGAAGAACTATGGCTAAGCTGAACTCGAGGAAGTCGTGGATAAGGGGGCCTCTGCCCAGTCCTTCATCGAAAGGATGACTGACTTTTTGATAAAAATCTGCCTAACGAAAAGGTGCTTCCTAAACACTCTCTGCTGTACGAGTACTTCACAGTTTATAACAAGCTCACCAAGGTCAAATACATCACAGAAAAGAGATGAGGAAAAGCTGACATTCCTGTCTGGAGAGCAGAAGAAAAGCTATCGTGGACCTCCTCTTAGACGAACCGGAAAGTTACCGTGAAACAGCTCAAAGAAGATTATTTCAAAAAGATAATGTTCGACTATCTGTAAAATCAGCAGAGGAGTGGAGAATAGCTTCAACACATCCCTGGGAACGTATCACAATCTCCTGA
+
%&%%('',/,'''(-.%%&),-,54:@??@==>=D<?**)*/))')&&((+'%%&&(%'%%%$%2233669<54457,+*'))))(%%%..0,.3555444()/,,,..7300.-,,24?=?>AAABC321(()1349153255311/(*.124+:?@BBEFHGFFI<CBCABA-,,,--.,+)&%#$$&*18;<??ABCHQF@8622435770/,,-0343433*'#'(*)(((*382330--.1/...(&&&&(&).3&&$$%',2/,,))543/)0...(*7?CGCB@5434,(()-,-.799=<>2126DIGECA==@44..61/0-,,+(%$''122?ADEEMGDDEFMFD@=<=>;?;::>77))%&'(&'*+'(%%)&&'()))*2:8833?<<8888@1,+*)*)(+***0/33501037334100:9<<<=:77789888321143.-./0177=@?>=<??A88884)%%%%&(%%$$$&'+)%(1-)&&#$&+-*((()*'))-,)*246733335456688,('((+.0'(..(((('&&%'()+/2125566320001/0123358<E=>:81122860=;:<<@>=>>777=@=74//,,,1239<<>443123434)(()+*,-.--..>==@?>==><;,,9=<<<..56B=<99990//0866666;:4009;:887((((;:56@=><<=>?@CA=;))),96698633,)((&&&',56451*''(*+75889878:<<2212.*''(-),+-4449<::;<===>???863&%%*)*-169=>AB@;;;;<77668;?4322+)***0/-*))+*,'%)*1;<<73'&&10/('')/,+))((%%%&-*)))+0.-./0//.//347:99:1..5;++++55:>@@;??<66**'''&&&',+++'%
@32_5HXJ7J_1
AAAAGAGCGTGTCGCCCTCTTTGCGGTTCATCAGCGCGCGTGGCGTGTGGTCTCAAACTCCATCAGCTCAAGGTTACCAGGAATAGGGTGGAGTCGGGAATGTAAGTCCCTCGGACGACTCGTTCGATTGCCACCTGCTCATCATCATACCTTTATAGCGCCGTAGAGCGTTTCGTTCGGGCCAACGTCCGTCTGGTCGGCTCCAGAAGTTGCAGAGAAAGGCTCGCTTGGAATCGAGATCAATGGCCAAGACTCGATATCCGCGCATAGCGAGGTACTGCGCCAGATGCGCGGCGGTGGTGGTCTTACCCGACCCACCTTTGAATCCGGTCCACAGAGATAACCTGAAGCTGCTCGCCGCCTCGACGATGTGGCAGGTAGCGCCGGTTCCCGCGGCCGACCTCAATCCATATACTTCCGAATCGCATGGATATCTTCAATTGAGAACATTCGCCTGCCGCCCGGGCTCATGCTGACGTTTCAACTCTGGCATCTACGACGCGGTCTGCCGTAAATATGACTCGCCAACGCCGCGAGCAGCTTGGACGCCTCCGATGGCCCAATGTTCGAATGCCCTTCTCGGAATGCAGCGGGAGGACGCCGATGATGTGCTTCAAGTTGGCTCGAGAGGGCATCGGCATGACGCTCCATCAAGGCCGTCAACCCTACAACTACAGGCGCTGCTTTTCAGGACAAGTTCGCCATCTCAAACCCATTCCTTGCCAGTGGCGATACTTGGCCGAAACTGGAAAAGTTCCGCCACTGGCGATCCGCGCCGATTCTGCTGTTTGGGCAAGAGCTTTTAGGTTAACAGAAGGTTAACGCCCTCAGGTCGAAAAACTCCACCCAACTGTTATTTGTATTTATTTCCAATGCCTCCGAGAGATTGCCATTTGAATATGTTCATGTATTGTTTTAGTGATAATCCTACAATCGTAACCCAAAAAGAGGTCGCCCTATAGCCGTAGTCCAATATAGGCGAAGTCACCCTTGCGACTCGGCCGATTGTCCTTGTAGGATTCGGTCACCATCCTGTCGGCTGTGGCACAGGCTGAACGCCGGGAATTGACGATCTTGCTCGTTCGGATATTTTCGTGGAGTTCCCGCCACAGGCCCGGATTGAAGGCGAGATCCAGCAACTCGCGCCAATCATCCTGACAAACGCTGGCGTGATGACTGGCAGGGACGTCGGCCGAAAGAGCGACAAGCAAATCACGCTTCGACAGCGTCGGATTTGCAATGGAGACTTTGGCGCTAGCGTCCGCGACCGCGTTGAGGAATAAGCCACAGCAGCCCACTCGACCTTCTGGCCGACCGAACGAGCCAATATCTGGAATGCTGCTCCGTCGTCAGGCTTTGCAACATCGGTCAGTGAACAGAAGTCATTATCGCACGGAATGCCAAGCACTTACCGAGGGGAACCCTGTGGTTGGCATGCACATACAAATGGACGAACGGATAAACCTTTTCACGCCCTTTTAAATATCCGATTATTCTAATAAACGCTCTTTTCTCTAGGTTTACCCGCCAATATATCCTGTCAAACACTGATAGTTTAAACTGAAGGCGGGAAACGACAATCTAATCATGAGCGGAGAATTATCGAGAAATACCCTGTTATCCCTACGAATTCGAAGTTCCTATTCTCTAGAAAGTATCAGAGAACTAGGATGCGCGCCCGGGGACCCGGGGGCGCGCCCGTGGCACCGCACCGCCGAGTATCATGACAGCGCTCGATTCGGTTTTAGGAATTAGAAATTTTATTGATAGAAGTATTTTACAAATACAAAATACATACTAAGGGTTTCTTATATGCTCAACACATGAGCGAAACCCTATAGAACCCTAATTCCCTTATCGGGAACTACTCACACATTATTATAGAGAGAGATAGATTAGAGACTGGTGATTTAAGCTCAATAGAGCTCATCCATACCTCCGGTTGAATGACAGCCTTTGGCCCTTTCATACTGTTCGACGATCGTATAATCTTCATTGTGAGAGGTGATATCGAGTTTAATATTCACATTATATGCTCCCGGCAATTGGACTGGCTTCTTTGCCTTATATGTAGTTTTCACTTCGGCGTCATAATCAGCCTCCATCTTTAAGCTTCAATCTTTGTTTAATTTCACCCTTGAGTGCTCCATCCTCAGGATACATTCTTTCTGAAGAGGCCTCCCACCCATAGTCTTTTTTTGCATCACCAGGCCCGTCAGACGGGAAATTAGTTCTCGAGTTTAACCTTGTAAATAAACTCTCCATCCTGCAGACTTGAATCTTGTGTAACGGTCACAACACCACCATCTTCGAAATTCATCACTCTTTCCCACTTAAAACCTTCCGGGAAAGAAGTTAAGATAGTCAGGTATGTCAGCGGTACTTGACGTAAGCCTTTAAATCCATACATAAATTGTAGAGAGGATATCCCATGCAAACGGCAAAGGCCCACCCTTGGTCACCTTGAGTTTCACAGTATGACCCTCATACGGCCTTCCTTCACCTTCCCTCAATTTCAAATTCATGACCATTGACTGATCCTTCCATATGGACTTTAAAACGCATAAATTCTTTAATTCTACCATATTATTACTTCTTCACCCTTACTCACCATGGTTTCAGAAATGAAAGGTAAAAAAGAGTCAGCAAATTTAACCTTACAGTGTAACTGGACTTAATTACCACTAGTATATGACAATTACAACAATATGAGATTTTAGTTATGTTTATGTATTTTGTTTTTATACTGCTTGCACGTGAGGTATTAGGAGTGGTAATGTTAGATGGTAAGCACGTGCTCAACATACCGTTCAATAACTTGGTTGGATTAACCAAATGTGAAGTGGAGGTTGCTCCACCGCAGAAAGCTAGTGTGAAGTGTCTGGCCACTTTCTTATCAGCACATATAATAAAAGGAATAAGGACAAATATATTTTTAAAACTACGTAAATGGTAATATTGAATACATGCGATTGAAATCTTTTCTTTTTTAAGGATAAAATGGTAATAGTTTGGGATATCTATTTTTTTCCCTATAATAAAGAATTACTATGTAGTATGGTATTTGATTCACTTTTTACGCCGAAGATTCTCTTCAAATACATTCTTCTCTCAATACAAAGTTTGTATGCATTCAATATATCTTCTCTATACTTAGCTTGTTGAATTATATCGAGTATGTTATTATTTGTTCGAAAGCTCATTACATCTAAAGTTAATAATGAATCAATTTCACGTTAATGCTTTTGAAATTTAAAAATAATTATTCTCTATGTACTTTTCAATTTGTTTATCATACTTTCATTTTTAATCTATTTTAAAAAAGGATATATCTTTTCTGTTTTGACACAACTTTTTAATTTCAATTTGGTACATTAAGTTTACAAGATTTAAAGCCATTTTTAGCTTTTTCAGCTCGTATAAAGTTAAAGTTAGAAAATCAAATTAATAAAATAAAGTATAAAATGGACGAACCTTTTTGTTTTGCAGGCATGCTAAACATTTTCTTTACCTGTTTACAAATTTGAATTTGAATCAAGTTGAGATGTTTGTTTATATGTACTTCAGTACTTTGCAATGTCTGTCGCAGTTTTAATATAGTCATCACTATTCACTCAAAACAGCTTGCAGGTATATAATATGCACAAACTATACATAATTAGTGTATAAATTATGTATATTTCATTAGTGGTATGTAGTTACTCTTTTCGTCCTATGTCAAATATGTAACTATATTTTTGACCTCTAAAGTATCCAAATAGTGATGAATATCATAGACTTTAACAAGATTTCAAGTTCTAGAAAAAAGAAAAGAAAATTTCAACAGCTGATGAAAATATAGAAGAAAAATTAACCATGTGCTGTTGATTAAACTCCTGGATAGAAACTTGACAAATAATATTTGACAAGTTGTAGTAGTGCGATAATATTGCTACATTTTCTTCACATTACCAATGTATTTTTATTTATTAAAAATTTCATAATGTATTCCATTTATATAAGGATAAAAAAAACTATAACAGCATTCAGGTCCTTGGAAGTGGTGATTGATTCCGTCAAGTGATAACAATATCTATAATCCGTCAATATTTTTTTATATTATAATTTAACGAACTTTTCATCACTTCTCCTTCTTTCTTTAAAACGAACTGAATCCATTCAAACACTCCTGACAGCGTTATTGGTTTATCTCATCGGAACTGCAAAACTCAACTAACTAGAAAGTTCCAAAACCACTGAATCATATTAGAATTTTTTTTAGGTCAAATTTTAGGTTTCAGTTACAGAAAACGAAGAAAACCCAGAAATTGAACGCCGAAGAACAAGGAAGAAGAAATCGACTGTGAAAATTTTGCAAAAAAAAGGGAAGATTCCCAGTGACTGTGGGAGTCGCACGTGGGTGATTCCTCATGTGCTCCCCACCCTGCCATAAAATGACAGGGTGTTGATTTCGGCATGAAGCCTTATCTTTGTAGCTTCTGGTACCAGAGTACAAAGACGGTGGAGCAACCTCCACTTCAATCACTACTTCGACTCTAGCTGTATATAAACTCAGCTTCGTTTCTATCTAAGCGATGTGGGACTTTTGAAGATTGTTTTCAACTTAAATGGGCCTATATAGGAAATACTATTGTTCTTTTCCATATAAATGGGCCTGCTTCTCTTCTTCAGATTCAGGGGCCTTTTGAAGATTATCTTCATATCTTAGAGAATGAAGATGTTTTATTAAATAAATACTTGAAGGTTCGATGCCTAATCATTCTCTAAGCTGGGACGAACTATGAAACAAGATACAAAAACTTCAAATGGAAAATTAAAAGAAAGAAGAAACGAAAGCTACAGTTCAAGAAAATGTAAGCTGATAAACAAAAAAAAACTGTATGAACAAAGAAGAAAAAAAGCTAAGAAGAAATGATGTATTGTGCGGAAGGCAAGTCGACTCCTAACAGCGATCAGCTTCATGCCGGTAAATATAGTAACATAGATGACACCGCGCGCGATAATTTATCCTAGTTTGCGCGCTATATTACCTTTTTCTATCGCATATAAATGTATAATTGCGGGACTCTAATCATAAAAACCCATCTCATAAATAACGTCATGCATTACATGTTAATTATTACATGCTTAACGTAATTCAACAGAAAGTGCTACTGATAATCATGGCAAGACCGGCAACAGGATTCAATCTTAAGAAACTTTATTGCCAAATGTTTGAACGATCTGCTTACAACTATCGCTGGTCCGAACCCCAGAGTCCCGCTCAGAAGAACTCGTCAAGAAGGCGATAGAAGGCTATGCGCTGCGAATCGGGAGCGGCGATACCGTTGAAGCAGAGGAAGCGGTCAGCCCATTCGCCGCCAAGCTCTTCAGCAATATCACGGGTAGCCAACGCTATGTCCTGATAGCGGTCCGCCACACCCAGCCGGCCACAGTCGATGAATCCAGAAAAGCGGCCATTTTCCACCATGATATTCGGCAAGCAGGCGTCGCCGTGGGTCACGACGAGATCCTCGCCGTCGGGCATCCGCGCCTTGAGCCTGGCGAACAGTTCGGCTGGCGCGAGCCCCTGATGCTCTTCGTCCAGATCATCCTGATCGACAAGACCGGCTTCCATCCGAGTACGTGCTCGCTCGATGCGGTGTTTCGCTTGGTGGTCGAATGGGCGGGTCACCCAAATAAGCGTATGCAGCCGCCGCATTGCATCAGCCATGATGGATACTTTCTCGGCAGGAGCAAGGTGGAATAACAGGAGATCCTACCCCGGCACTTCGCCCAATAGCAGCCAGTCCCTCCCGCTTCAGTGACAACGTCGAGCACAGCTGCGCAAGGAACGCCCGTCGTGGCCAGCCACGATAGCCGCGCTGCCTCGTCTTGGAGTTCATTCAGGGCGCCGGACAGGTCGTCTTGACAAAAGAACCGGGCGCCCCTGCGCTGACAGCCGGAACACGGCGGGAGCATCAGAGCAGCCGATTGTCTGTTGTGCCCAGTCATAGCCGAATAGCCTCTCCACCCAAGCCAGCCGAGAACCTGCGTGCAATCCATCTTGTTCAATCATGCTGAGGAATCGAGTGAGTGAATATGAGACTCTAATTGGATACCGAGGGGAATTTATGGAACATAGATGGAGCATTTTTGACAAGAAATATTTGCTAGCTGATAGTCACCTCTAGGCGACTTTTGAACGCGCAATAATGGTTTCTGACGTATGTGCTTAGCTCATTAAACTCCAGAAACCCGCGGCTCAGTAGCTGCTCAACATTCGCGGTTCTGTCAGTTCCAAACGTAAAACGGCTTGTCCCGCGTCATAGGCGGGGGTCATACCGTGACTTCCTTAATTCTCATGTATCCTTTGACAGCGCTGGATTTTGGTTTTAGGAATTAGAAATTTTATTGATAGAAGTATTTTACAAATACAAATACATACTAAGGGTTTCTTATATGCTCAACACATGAGCAAAACACTATAAGAACCCTAATTCCCTTATCTGGAACTACTCACACATTATTATAGAGAGAGATAGATTTGTAGAGAGAGACTGGTGATTTCATTTCAGCGTTTGCGTTCTTCGCTATCCAGCAGTTCTTCCAGCACTTTATCATCCAGATATTCAAATTCAAACACTACTACCTTGCGCTTCTTCTTTCAATATACATTTCCTCTTTTCTTCGGGTCTACCTTTCGCTTCTTTTAGGATCCGAACCGAAATCGAGCTTAGGCTTATCACCCTCATTCTTGATGATGTGCTGGTTTCCAGCACATCGGTCCTCACCTTGTAGATTGAGATGTAGACTTTCCAGTCCCTCTTTGCACTGTCCAGAGTTTGCAACATTTCCAGAACCTTGATGAGTGCCTCACCACCCTCGAACTTTTGCTTATCGTAAGGCTTAAGCTCAACGTAGTGCTTCTGCTTAGGCATGGTCCTAGAAAGGAATCTGAAAGCTGCTGCTCTTTTGTCTCGTATCCTTCACGAGGAGCAAATCGTACTTGTAGAGGGTGAACTTGAACTCTGAATCAGAATCAACACCCTCTTTCTTTTTGATATCGTTGTACTTTTCTTGTGGAATCTTACATTTACAAGTGCCTATCGAACTGGAGATCAGCGTACTGATCCAGAGGAACCTCGTACTTTCCGGTAGTCTTGTTGAAGTACGCATCAGCCCTCCAAGGAGACGCGACTGGAGCACCACCTTGTTGTTAGAATTCTTAGGGGTGATATCGATGTGGTTTCCGAGCTTAGAATCGTCATCTTGAAGCTTAATCAGGTCCGTTTCCCTTCTTAGAGTACTTTCTGATGTGACCGTCTTCTCTTCTCTGAGAAATAGGTTTCAAGGCACTTCTTTTCCCTTATCGTTAATCTGCTTGTTAGGGTAGTTTGTCGAGGATAGCTCAATCACCTTCTCGAATGTCTGTGGATCGTGCCTGTCATGAGGAACTTCATTATCCTTCTTATAAATCTTCATGAAAGCATCGTATCCATCCTGGGTGTAGATATCCTTGATCTTACCGAGCACGTATGTCTCATCAGCCTTATCCTTTCCCACCTTAGCTTGCATGGTAGCGTAGATGGTAGCATCAAGATGTTTCTATTGAACTTAGAATCCACTTGGTAACTGAAGAGGATAGAATCCTCGAACTCTCTAGACTTGAGGGTATCAACGAAATGCTGGTATGGTGCCTTGAAAACTGACTCTTTGTACTTCATCATCTGAGATAAGCTCACCATCTCAATATCGAGGAGCTGATCCTGAGTAAGACACGAGGGTGTTTTTCTGCTTCTTCCAAGGTCAGATGAAGCAGCGATAATAAGAGCATCCACAGCGTGGTGATGGTAAGTATTCCTGGTCTTTTCGATTACCCAGTGCCTTCGTCGAAGTGAACTGTTCCTCACCACTGACACCTTATATAGAATATTGTGAGCCCTGAAATGCTCTTGAAGCATTTCAGCACAACTCTCGAAGCGTACCTGGTTCTCCACGAGGTTCCTCTCAATGAACTTCTTCCTCACATCGAACTTAGAGATATCTTCCTAGGTGAGGAGGTACTTCTTCTTCACTGCTTCTGGTCATAGAACTTCTCTCACAAAGACCTTGAGTTCCCTGAATGACCATGCATCATCCATAGAATCGAGTGCCTGGTATGGAGTCCTCTGTCCCTCTCTTGATTAGCGGTAGCGTACGCGAGCACCTTGTTTTAGAGAATCATCGAAGAAGTGATGAAGTCGGAGGTCGCATCACTTCGAACTGGTTAGAGTTGTTGATGGAATCATGGATAGAGATAGTATTCCAGTGTAGAGGCATCTCTCACCCTGTTGATGCCAAGTCTAATCTTGGTAGCAAGCTGCTTATGACCATGGAACACAAGTGAGGAAGCTTCAGCCTTACCATTGTACTGGTTAGCAGCCTTGAGCATAGCAGCATCCTTCTCATCCTTGTTAGCTTTCTGGATCTTTTGGATAGCCTTTTTCTCATCATCCTCATTTGTTCCCCTTGCCGTCTCGATCACGATGTTATCAAAATCACCGTATTCTTTGATAGCAGCGTTAACAATCTGATAGCCTGCCTCACAGACTTAGCAACCACAGGGTTGTAAATCTCTTCGGTGGAGAAACTATCATCAATATACTTGGTCTTGTTAGATGAAGAGGTGGTCTTTTGCTTCCGAGCCTGGTGAGGATGGTCATATCTTCCTACGAAGTCTCGTAAACTTAGGGATAAGTTCCATCATAAGCCGCCAGAAGTTGTGCCATCCCTTTCCGAAGATAGAAGAGTTAGCCTTTCTGAACTGCACAAGCTCATCCACTTGCTTTTGTAGAAAATCCATCAGCGAACTCATGTTCGAGAGCCTCTCGATTCCCTCTCTCTCAGTGTTCGAGTGAGCACGTAAGCGAGCTTATGAGGAGCTCCCTATCCATCTGCTCGATATCCGAGGTTTCGAGGGTCTTCATCTTTCTGTAAGCCTCGAAGGTGTGGATCTCAGCCTTTGCAGACTTATCAATCCTGTATCCCTTGATATCAGCCACATCACAAGAGAGGAGCTTAGCGATATACTTGAAAAGCTTAGCAGGTCCATCACCACCTTATCGTTCTTAGCATCATTGATGATCTGGTTCTTCTGCTCTTAGAGAGCTTCTTTGTCTCGGTAGGCACGGTGAGGTTGTTGGAATAGTTGAGGAGGTTGAACTCTTGAGCGGTGTAAGAAGCCTAGCAGCCCTGAATTCATCTCGATTGTAAGATGTGCACTTTCCGATGAGGATACCGAAGATGTTATCGAGAGTCTCACCAGAGGTTCTGTACCTTCCGTAATCGGTCCTAGACTTCTGGTTCAGGTCCGTGATGATGCTTCCTTCTACCAGTGAGGATACTTGAGGTATCTGTTAAATAAAGGTTTCCATTGGTGATCTGAGGGTTGAATTCTTGCTGGGTCTGGAGAGTTGAAAACTTTCTCAATCTGTAAGCAGAGGTAGGGAACACGTTGATGAGCCTGTGTTTCTTTCCATCCTTCTCAACAGTGAAGTCCCCTTGAGCTCTCCGTAAGTCTGGTATCTCTTCCAAGCTGGATTTGTCCAGGTATTAGTCTCAGCTGCTTAGAGTTTCTCTTTCACAATCTGAGCATAATCTCCCACAGAAGGTTTCCATCATCAGAAGCATCATCGAGGTAACTGATACCCCTGTGCTTCACCATGTTCTTGAGAGCAATGAAGAGTTCCTCGTAGAAAGCTCATCGGTAAGTCCCTTCACCCTGAGCTGGTAAGGGTTGAGGTTGATAGAATCTTGGTGAAATCGGTGATGAGTCCAGATTCCTCGAAGAGTCTGTTGAGCCTAACCCTTCTGTGCTTCTTCTTCTAGCGAGCCTTCTACCCTGCCTGTTAGTTCTTCTCACGAGGTTGTTGCTCAGCCTGAGCAGCAGGGAAATTCCTAGAGTTCTTGTGGATAATATCACCGGTAACCTTGTTAAGATCCCACTCCAACAGAATCCGATTCCGATAGCGAGTCCGAGCACAATCAGACACCTTCCTCTTCTTTCTGGGCATGGCAGCGTGTCCTCTCCAAATGAAATAAACTCCTTATCAGAGGAAGGGTCTTGCGAAGGATGGTGGCGGGATGTTGCGTGGCGACACGTCAGTGGAGATGGCGACGATAACTGCTTTGAAGACGTCGTTGGAACATATTCCCACGATGCTCCTCGTGGGTGGGGGTCCGTCTCGACCTGTAGGCAGGGGCATCTTCAACGATAGCCTTTCCTTATCGCAATGATCACATTGTTCGGTGCCACCTTCCTTTCTACTGTCCTTTTGATGAAGTGACGGATAGCTTGGGCAATGGAATCCGAGGAGGTTTCCCAGATATTACCCTTTGTTGAAAAGTCTCAATAGCCCTTTGGTCTTCTGAGACTGTATCTTTGATATTCTTGGAGTAGACAGAGTGTGCGTGCTCCACCATGTAGACGAAGATTTCTTCTTTGTCATTGAGTCGTAAAAGACTCTGTATGAACTGTTCGCCAGTCTCACGGCGAGTTCTGTAAATCCTGAATCTGAATTTTTGACTCCATGGCCTTCATTCAGTAGGAACTACTTTCTTAGAGACTCCAATCTCTATTACTTGCCTTGGTTTATGGAGCAAGCCTCAATCGTCCATACTGGAATAGTACTTCTAATCTAGGAATATTCTTTCTCTGTGTTCTTGATGCAGTTAGTCCTGAATCTTTTGACTGCATCTTTAACCTTCTGGGAAGGTATTTAATCTCCTGGAGATTATTTCTGGGTCAATCGTCTTAATCAACCTGCACGTAGGCCTCTCTAACCATCTGTGGGTCAGCATTCTTTCTGAAATTGAAGAGGCTAATCTTCTCATTATCGGTGGTGAACATGGTATCGTCACCTTCTCCGTGAACTTTCTTCCTAGATGACCGAGATAGAGAAAGTACGTCCATGGTGATCTACAGGGGCAAAGGGAATCAGCTTGGCTCTAGTCTCCTGACAGCGCTGGATTTGGTTTTAGGAATTAGAAATTTTATTGATAGAAGTATTTTACAAATACAAATACATACTAAGGGTTTCTTATATGCTCAACACATGAGCGAAACCCTATAAGAACCCTAATTCCCTTATCTGGGAACTACTCACACATCTCTATAGAGAGAGATAGATTTGTAGAGAGAGACTGGTGATTTAAGCTTACTTGTAAACTTCATTCATGCCTTCGGTAATACCAGCAGCTGTGAGAATTCCAACAAACCATATGGTCACGCTTCTCATTCGGGTCTTTAAAAGAGCAGTTGGTAGGACAAGTAATGGTTATCCCGGCAAAAGCACTGGTCCATCACCAATTGGGGTATTCTGCTGATAATAATAGGCCAATTGCACTCCCCATCCTCAATATATGCCTAATCTTAAAGTTGGCCTTAATCCCATTCTTTTGTTTGTCGGCCGTGATGTAAACATTGTGGCTGTTATAATTGTACTCAAGTTTGTGCCCGAGGATATTCCCATCTTCTTTGAAGTCAATGCCTTTGAGTTCGATACGATTAACAAGGGTATACCCTTAGAAACTCACTTCTGCCCTTGTCTTATAGTTACCATCATCCTACAAAAAAAATAGTCCTTCCTAGAACATAACCTCTGGCATGGCTAACTTAAAAAAGTAGTACTGTCTACATGTAATCCGGATAACGAGCGAAGCATTGCAATCCATATCCAAGGGTTGTAACCAAAGTAGGCCATGGCAAATTTTACCGGTAGTACAGAGCAACTTGAGAGTGAGTTTTTCCATATGTTCATCACCTTCGCCTTCTCCACTCACAGAAAACTTATGACCGTTGACGTCCCATCCAACTCCACCAAAATTGGAACCACTCCCGTGAATCATTTCTCACCTTACTTACATAGCTGCAGCAGCAGACAGTTGCAGCTGTTCTTGTACAACTCATTCATTCCCTCTATATGATCCAGCAGCGGTCAAAAACTCCAAAAGCACCATGTGATCACGTTCTCGTTTGGGTCCTTGAACAAAGCACCGCTCTGGTAGCTAAGGTAATGGTTGTATTAGAACATACAGGACCATCACCGATAGGTGTATTTTGCTGGTAATGGTCTGCCAACTGAACACCACCATCTTCGATGTTATGACGGATTTTGAAATTTGCCTTAATACCGTTTTTTTGCTTGTCTGCGGTAATGTAGACGTTATGGCTGTCTCGTATGCTCCAACTGTACAACCCGAGAATGTTACCGTCCTCTTTAAAGTCAATCCTCAACTGGATTCTGTTCACCAAGGTGTCACCCTCAAACTTCACTCAGCACGTGTTTTGTAATTACCGTCGTCCTTGAAGAAAATAGTACGCTCTTGAACATATCCCTCTGGCATAGCGCTTCTGAAAAAGTCATGTTGCTCATGTGGTCTGGATACCTCACAAAGCACTCGGAGTCCGTAACCCAATGTAGTAACGAGTGTTGGCCATGGAACAGGCAACTTTCCAGTTGTACACAAAAGCTTGAGGGTCAACTTACCGTATGTTGCGTCACCTTCACCCTCTCCGCTAACTGAGAAACTTATGACCATTCACATCACCGTCCAATTCAACCAAGATAGGCACAACACCGGTAAAGAGTTCTTCACCCTTAGACATAGCTGCAGCAGCTGCAGCAGCTGCAGCAGCCTTATAACTAGTCATTCCCTCAGTAATTCCAGCAGCAGATAAGGAACTCAGAGGACCATCTGATCCCTCTTCTAAGTTAGGATCCTTGAAGAGAGCAGACTGGTCAAGAAAGGTAGTGGTTATCAGGGAGAAAGACAGGTTCCATCTATCCCAATCGAGATCTTCTGTTGGTAGTGATCAGCAAGTTGAACTCCACCATCCTCAATGTTGTGTCTGATCTTGAAGTTAGCCTCATCATTCTCTGCTTATCAGCAGTGATGTACACGTTGGAGTTTGTGCATATTTATGAGTTATCTAAGGATGCTTCCATCCTCTTTGAAATCGATCCCTAACTTGGATCCTCTAACCAAGATATCACCCTAGAGAACTTAACCTCAGCTCTAGTCTTGTAGTTTCCATCATCCTTGAAGAAATCATATCTCTTGCACGTATCCTTTCCGGCATAGCAGACTGAATCGTGCTGCTTCATATAATCAGGGTATCTAGCGAAACATTGAAGTCCCGTATCCGAGAGTCATAACAGAGTAGGCCAAGGAACTGGAAGCTTTCCAGGTAGTCCGGAGCTTAAAGTGTGAGCTTTACCGTAAGTAGCATCACCTTCACCCTACACAGAAACAGAGAACTTGTGTCCGTTAACATCACCATCAAGCTCCACAAGGATAGGAACAACACCAGTCAACAACTCTTAGCCCTTAGACATATGGTTTCAGAAATGAAAGGTAAAAAAGAGTCAGCAAATTTAACCTTAAGTGTAACTGGACTTAATTACCACTAGTATATGACAATTACAACAATATCAGATTTTAGTTATGTTTATGTATTTGTTTTTTATACTGCTTATTACACATAGAGGTATTAGGAGTGGTAATGTAAGATCGTAAGCACGTGCTCAACATACCGTTCAATAACTTGGTTGGATTAACCAAATGTGACTGGTTGGTCAAGAAGAAGGGCTAGTGTGAAGTGTCTGGCCACTTTCTTATCAGCACATATAATAAAAGGAATAAGGACAAATATATTAAAGTTACGTAAATGGTAATATTGAATACATGCGATTGAAGTCTCTTTTAAGGATAAAATGGTAATAGTTTGGGATATCTATTCTTTTCCCTATAATAAAGAATTACTATGTAGTATGGTATTTGATTTCACTTTTTTACGCCGAAGATTCTATTAGATACAGCTTCTTCAATACAAAGTTTGTATGCATTCAATATTCTCTCTATACTTAGCTTGTTGAATTATATCAGTATGTTTTTGTTCGAAAGCTCATTACATCTAAAGTTAATAATGAATCAATTTCACGTTAATGCTTTTGAAATTTAAAAATAATTATTCTCTATGTTTCAATTTGTTTATCATACTTTCATTTTTAATCTATTAAAAAAGGATATATCTTCTGTTTTGACACAACTTTTTAATTTCAATTTGGTACATTAAGTTTACAAGATTTAAAGCAGTTTTTAGCTTTTTCAGCTAATTATATAAACGTAAAGTTAGAAAATCAAATTAATAAAATAAAGTATAAAATGGACGAACCTTTTTGTTTTGCAGGCATGCTAAACATTTTCTTTATATAAATTTGAATTTGATATCAATCTAGAGATGTTTGTTTATATGTTCTTCAGTACTTTGCAATGCTTGTCGCAGTTTTAATATAGTCATCACTATTCACTCAAAACAGCTTGCAGGTATATAATATGCACAAACTATACATAATTAGTGTATAAATTATGTATATTTAATTAGTGGATATAACTATTTTCGTCCTATGTAAATATGTAACTTGTGTTTTTTTTAACCTATAAAAGTATCCAAATAGTGATGAATATCATAGACTAACAAGATTTCAAGTTACTAAAAAAAGAAAAGAAAATTTCAACAGCTGATGAAATCTTCAGAAGAAAAATTAACCATGTGCTGTTAATTAAGACTCCTCAATAAATTTGACGAATAATATTTGACAAGTTGTAGTAGTGCGATCATGTTACATTTTCTCACATTACCAATGTGTTTTTTTATTTATTTAAAAATTTCATAATGTATTCCATTTATATAAGGATAAAAAAACTATAACAAGCATTCGGTCCTTGGAAGTGGTGATTGATCCATGAGATTGGATGACAATTATCTATAATCCGTCAATATTTTTTTATATTATAAATTTAACGAACTTTTCATCACTTCTCCTTCTTTCTTTAAAACGAACTGAATCCATTCAAACACTCCTGACAGCGTTATTGGTTTATCTCATCGGAACTGCAAAACTCAACTAACTGAAAAGTACAAAACCACTGAATCATATTATTTGAGATTTTTTGGTCAAATTTTAGGTTTCAGTTACGGAAAACGAAGAGAAAACCCCAGAAATTGAACGCCGAAGAACAAGAGGAAGAAGAAATCGATCTGGAAAATTTTGCAAAAAAAAAAGAAGCTTCCCAGTGACTGTGGAATAGCACATGGGTGATTCCTCATGTGCTCCCGCACGACTTCGGTGCCACTTTTTTCAAGTTGATAACGGACTAGCCTTATTTTTAACTTGCTATTTCTAGCTCTAAAACTCTTCTCTCACCAACCAGTCAATCACTACTTCGACTCTAGCTGTATATAAACTAGGCTTCGTTTTCTTATCTGAGCGATGTGGGACTTTTAGAAGTTGTCTCAACTTAAATGGGCCTATATAAGAAAATGCTCTTGTCTCCATATAAATGGGCCTGCTTCTCTTCTTTCAGATTCCAGGGGCCTTTTGAAGATTATCTTCATATCTAAGAATGAAGATGTTTTATTAGATCAAATTCTTGAAGGTTCGATGCTAATCATTCTAATCCTGGGACGAACTATGAAACAAGATACAAAAACTTGAATGGAAAGTTAAAAAGAAGAAAACGAAAGCTACAGTTCAAAATGTAAGCTGATAAACAAAAAAAAACTGTATGAACGAAGAAAGAAGAAAAAAAGCTAAGAAGAAATGATGTATTGTGCGGAAGAGCAAGTCGACTCCTGACAGCGCGAGTCGGTCCCATTATTGAAGCATATCAGGGTTATTGTCTCATGAGCGGATACATCTGAATGTATTTAGAAAATAAACGGATGGGTGCACACATTACAATA
+
/0FFD@@A>===><=<;:21014;>A@A3220,,,+,,-,,./745&&%%'&&&&9:00/08<97500.,+,-4434325;9=8'&&+(500/((*+,32111(((--,0034:<?0000))))+**-20085678B?><<?>;<655,,,+''%':CEBD=<=*)))*>@B900026344AOKFD<=::/*(*((')(((++*'('))(,',****,:<<@=E/---,(&%()*0-+,,,---****61131/(''-<=@B?@@?>>///.&).'*)((,-./-....3::8:=CEBBHDDCB@@=7:==@FEDC:EC;?6333ACA?>>=@:;657:9;4440113?HKFDAB>5566777A@BCA@@@C>=B9851)))*15465645-*++99:;9732)'''+A=DCB:881,-24475++*,&&&'*+(()-***+))*.1&&''(*024777)(()8=<;@))))07**)*)))(((-/&&%'(''&((*)+-37222242230324677656;?<;?@FIHCE?21+,/012DAB?>@D@BBBFF::800004*'&(***17;>BDOEE<45423)0.**)),)*)**))('((%$#&)*+++021/-/./2----00100-5><?>=444...09:997759@@?@BDD,,*)++.?A::<=AD@?66<<ABC988764.*()(+7*****+2956565++=?GPIJBAEBCFGIDCEFGG6666;9.'%%$#%(*'+--1AABA<98:688(''(=>/..(''''(('(12=CDDCH@=7,((('&&&&&((10/13>EAHBDEJECDAEDGK0000<+)))-21./0?AAC;956;98?>@:<;222311127('(',.*)+-+*),))((('(69:99LDEGF9976,+(''&-4?@?>@>>==@55447>BEEEHJCEECB---,899J=;<@:;99811...0:''$#$%&&%$'&%%%%++&&27@DBCEC??>9<@002229)''')((()&&$$&.+30/....,,/00*))+-,.13:1///8B>()16:2122BA?AC55546/0-2(&&&''''))&&%$)+4++;<SECGAC@>ACBCFCC<=7+642442439=<=:>>=>B@A@<(''''1/0100009././0)*&1-,))-&$$$$%%$#$##$&2,,,''&&'&'&&&'%'&%%%$$%('(*/((,(),1356('&(**)%$&**2689;;=D@>?>?DA>B0///1/0-(((,*,,776&&%%'1458435<77661(.((%,(()*6:;=@EFHGDBHFSFDCCECD=11***+340/'((''('()'%%%&''''1>><3333;;>6?<;;20---774'''')('$$))4211---.3277:;<;;988--.<>>==?>;<95576-,,'&&&'9<@CJD:752000./322115=?@76677677?DCCCG,+++10007<;75567><;;99::C?=;;>CEKG?@AFIE<;<4444?AEHEABDABA=6..-/34881,)()6,*)))-172434035**00:::989<9997578;<=;:<9>:;DCAKE=444365*)'',+--***+*)''('&('(&%&&0489=?BDEJFC=B@B>?98876678788998495:::99<;;9;<>:70/'&&&%&((+$$%&$$$%&+++,0=>?7***)))4::+++++'&(&%$$%%$%&&-,.*&$$%%&'',,./-,--02+)()3)'''168%%%%'*+$$%+3-,,.--.-69++++6:8799CCDDDDCDC9=?:9:9++*))(())1++++-/)+45<892111290/))+(''*:>FJL<8.%%)(1>@22237876510*'((3647100..1,++00((((((((('+,010(%%)'$$%')+,--9000090-,)))*+&--++,4237787543476702139:95333+****9.(((:=>=838767766633331//-**),,-2789777667*))+/56333/0/))((+0.3-1++*+6655343367899;776886776777899;75200-298;855556,++,.2/////0,--,,(&'%%%&&&&')++7776665665652113459<;::;:96865667457*)))+1101/0113((++00//126589.-0***22//144557268;8300115.6178;3100.,/,*++)+/./+'''&%-/0741.&&&&'-+*(()47476555-4***,---,,++33666556784434665411235541123,,,021//.+***3401335/---.3504442321--636829744579643(&(&&'&-4460,)('/220//00/1334422*(((*.)*)))22300002568:8*)))*,(($$#%%%%-.++%%%,//4432223553222354233599987796567:8--4545654&%%%()&)**+-**()*+,/665320123798430)))**-+,127765773.---12120/02343(&'(%%&&123124232/00157<;;:;4,++-22257467701/-&%%%&'.*))&('%%**-2;32331981****444533+,,,667656))))3411269622/0/.-./3456788:865710--,.02125555332/0))))3344333+**+*****1210123++**.***+.05744343443334412113567666994221245674443..)()+)))-))--01456555540--243333323321114:6333/---.,,-*))*.*('''*56556652634-..066>>?>???>===>==>=A>B@9:99;;<=??>;;::<=>>?@@>???>>>>@@CA886:?>====>=>>>>=;<?GE=<><87652/))(***())('))*++)('%%&,167;;99::;;=8788:<<;;;:;;<>>>>>8888=86498<BAA>><<=>>>=;;;;;:;:;<>98769+*((&%&'(*1<:853/2433242-224889:;<<<<;;83+***.80-233-7789DED><100/222751++*+.***(*()(&&$'('+*)++89:;779:9:<?=<;;<<===;;;<=<;75412,,++877/+++.2/71**/+.00---(((1355441222312((('''(,27722:<::996557<<;==986563445<7667;;?=;:;9::88::@@><8788;877<;<:98:433,,,-/02.&$%%,201113;7545584335556<-,,--=D?>=786799;888CC>=9766556678777:7669@7876877;;<>>@=:8;=>:75897665666798789;76,,,22/.,.39899;;<>?<;;9089C@=<;9/&'''02,,,0./88895899:<;::9;;:99877787656666667:<:4333321122788<9989><:877888733007:99:=A<:;:8999>;;:76542-;;****682210)'&%$$$&&04678:=;;:88655543348:865558??97669,****433234478445753334779886567:;;:9877865444589:8777889+++-/''''(//045545555434,,,-268432010/-,,,10/+***10011****/-$$$$%')*,-.73...088866,,,,-++++&&',&&(,4487((((/*(()110.../6988556455445445434.-...46478775222921013414*))),:;:844899558856779865434212.-----''%$%-+.1//7++**787764-+**+)'')**-688769////10//0(()(032235766334.--.<><=>=@8884/544<==CBDBA?>=>@AAC;AB653/4499845:6;<882129><766410*)*5<7770.,,-1.7975757<?CAAA=<?>>>;834;;?@==<?>===<=><7660/007:95=:9<?;==>?;;;<;11/%%$$$%&&1-*+.,))))''-.26:;7=>485466;===AC@?=><=><==<=@@A=;5556?CCD?989:>?;;=;;>B==<A<446368A?,***793335;....4445?=:33-5;=3332666::+***711'&%&(2246544----;C?@;99966545&&&(21,)$%%&5<5432544;;/..+++%$%'%(**,.12++,8:999==77,)))*+)(((+*.+++.101***',442013;<;;>>@8544'''(**3787422144661//366+&&&&&&&*-7?:99;5436?GA>><;8-.5-+%%%(,/030122033577+++'''(&&'*:<;:::>A<<::<<=>?<;<<888517773533466556++++753/---))'+55<:999<<=>>688995310024547222154-,(((()))/765357===<<;<<9988;;:910//.11124441268:8777;<>;76542/-*+**,-232/026662255755645678112:989<?=85444578<;<;21123./02,,,-*&&&&&'%%%(*(&%%%*,(+)''(+233+9875677777897988733//-&(,')))).&**.1989:>>85484445**)('&((7665-&**))22///.-,,21//&&%$$%(%%&0*))))*1010-(()*))))(''&%$$$&%%%%&&')-/+6)(((622('',*,*))''*,-/-7.-'%$%'(474843(('(,24//1-00,,./++,,-,)))0)((*,++.:<=NLKSISMEJMSI5544@B@EEHFEDSEHFEF9987)(()2:55676<=;:32('*220/1530-.-3...*+*+))9<>=:3/..++('(()1+*++,.+--*(),/(%%%-.96?>-,,,+*%%%$$&&'%%%%011,-,')3333>>E==<1111BHO>9:;<<;88=?A<9,+)$%&%))*.('%%%%*'&&*))+.5511000100,+*-***)%%./>?BBHJGJFSIDFIKEKDHISJSMEEEHKHGNJSSSGGCEB55558333467;;GFCDSKQKIESE>>>8511/((('''&&&'45557SGIID@=<>>?DGFFHSFD??@AA988:FD=ISFGSGDBEBB<661''(>B@?>@AE:888<>7554,)&%$'))(((+///142343<=<778>>==E<<<<4/./353,,'&&&&&&,1/2<>>>=::@CRIDCESIIGJKFHIHHJSNGSICAAA6666==<2+))+--+)))*-01***68;;<BBBB=9;<?<=><?==FBG=<;<<;?B::99:0/0.@@A@DFFGNHNC<::;JABB99978=<?===>BCBSLCSJCFCDSHEHFD9-,,'((%&-,.F>=>=>4434:98<A@BBEKNSJGRJSEFBBCDSFEDHEEBAA@PEBF8887A=:51033645D>B6569776555;1100331221313HBBDSDD=<<<DAC00//79@??=='''')(,,/0<9999<9)267888:@GA>?@=CAAA::::;>AAC@FCGJLD==784>==7700129,+++/../79??ECB;989<<::?<C@@70...-.//.....+((('**,,,,977669:***..--//27/.../?=<<>ELSEIFBCG>;:0/,,'%--,,+*)(+-+/()'(&&%%%%(()5///?>)(()++@BBF3333GCA<??EDDAAAEEJGBC@A//1++(??:998>?888787677<4400333555=>DDCEGCBBB=B@@BBFFNJFFD<<000-../189BB?A?;,++.6;(33444*)**04579:''''),-..23((&$'''(+-27<<?AE@>A@A<;;;CS2222?AAB@@@@>FAAB>=<<9..*)*)*/8779;?<=<<'''')(((...,977??7554:>555520013334==<7788832(''&%&+0/013:::<????CDFCDCECFGCECDC5...0//...))(,))**,,-6/--<<;99<?9999@A>>::9:6666,++,1459LG>=A?44%%%)''(%%%&&&**,,-546=;<>ABAAABCAF@=<>@?==@=86443*''(33119>>;:::8;;99<=?><<>?BA@@@BA@CCBCCFBBCBCEFABEACDH33=87778874+100=8>>;:+**+*%%$%%%'&&/,-23233---.<=B;:::;600568+++--.)*1:;<==BD?>89A::9:877(((+<@::77722132+766884..5737@DBC65558980,&*)&*:>>?>A@7778CE=778=AC&&&&'.+&&*+63./004639:5667BDHA>>A?A?>ABBB>=DI@;--,/0--;?EB?@@CC@CDBDDFJAAAACAA321../5=;(((*3-+*+23=?A777:BEB?D:=54+,);67334))*./009323462.-0.9<<==<;;;=933-*(*++3386755=44221'$#$$'&&&''--((((++,4,.79:AB:68;;D@=<?>7<)@ACHC?@>?ABHCHFDDBBBA=@AA@ND>==??>+..23876+'(::;<?B4005-&'''&&%%&%%&)54655=<;B>5:;=CFKB@<:95548::4/09:)((()..,))**((*+,=>??AA@=@DFFE??=---*(&&'++2446<>A@@BB@?22237740'(41/0,**(35732222512211112111112''---0224..'((24**16,7655544320--../+2333554453)))545520/3/..0355764794::3,/&&&'01351-'&&))(**-./040,+*./**...10002456689:;5//0454433456332245657566432/001./0040.,-3100//.-../027854420002664554-,.,.&'12(''''545678987666655510//11111221310225766:9:;;:8643000.//055434898::66.)'''*,($''&''&('%%)%%&(((2.,,-2671/.-,***'(((0//////-)*++*&%$$''))*,1,2.1/010/0///.-010.--''''0/01488663543320/'&&&(034745435558786565452-,,,414413336433310+***.331//0+)))*01/))**('''%&&%&'%'*,(((**+%&'())&%%&/67455*23,/.//.,&&'.531311&&'',*&%%&-)*+(,*,-.5.-2/+***//''&()*()(''*,-457509021001-.--/0044643112444335,))'&&&(%')%$$$%))+23445/2*).///---/.,+,,-++))++21''',,/-''(('$$$$&*,-.5--/-1,++*+**'+2223420,,+*+*++,20,+++-0131000011./1-''((0,()*()*+..0000211131011243472112187670.23-5--./-'('&$$1110....11132/////''./01134565423335565...4//248444433113344233344411110035)(((3-+''&%&&&((+,/..-,+,,++**+3349873322123310805412:976652336.--,+)&(557?<<;7879520/3/08711-,-.54+*&%%&+&&+,---..-%%%++**056:877822325338//0430-01*1-,-08'$%%(&'453223...-/./--3....0---.../:;;=////55***.-,,*+*&&&(.*))''&'+(''+-./11.,)&&''''(01+''(*0*'&'-/1345A@:;;.../;('((&$%%()('%'%$%$$%&+,68<<;<64/,+&'%&%%$%&)*,-,-.1.-'&&&/8..,,,(*)((&'&'()('((.('&&&''(6<=>>@@><>=<=;>>B?><;<<?DD>>?@DDA??>>7:@,,,,)*('&''&%$$##$%%&&$%$##%%&%'%%(&%%$%%&&&%$$%&%%'&&&(,&$%'()*/0139599;;;:778BEFDCEBABDDL3229660**+:;:64566?6666.++*-*.31166((),<6>C@===>@A===****((((12111;@2::;;///0176,++('()+)*,'++/(&''&'&&%(/-&%%$$$$'+++)++.2)))*122456/,,,,/-,,0-+((%%((+++/))$###%&&*++,,*((*-0<<=6666215544<==368:@>0(((20((//62'(0000/567::<@B?E?=>=BGAAAA@;;831/.-00.,)&&'&'))+;8/863322345@99B@A@EAB;<CA=<=>?@??@=<;;<AAED<@>>FSSSKGEE98888-*+)*,,....2----10002/..411*+689;;:<)%%%&',+'28:::044()()0((()99..1144,2/-./>999:@@@??A?AAA=CBBAB;<<898365'''&)''/?=>>?@BA>B@A+))*00*-767;<HE=;==@B@?>0000=;;<6//*4+&'')(&&&&&(22377;=<<;3/0?ADKD:9,++-355>>>>?8778==;<9:::47155556@?A96566*//7-,,**)('%./*&&&+.-)('&'')2+++(((/220&&&'),,**+1,*('%$%%$%&5::;8776899;;=@@>:5.0.-,,(''+'+(&'%&'')23(31)))1))))50100056555:5566?<=<84))*.577899:87666777:;976567,,,38::9--&&()5124;22//44.---241)'&')**,-..)*112755677745,**-,-,,,,/..,,-02,,,,/.))('*'&%%%&%'---.00.-++,+14---416743235571-,-/1./2-2210.,+---,-+)*))*.//++*)+*+5643324555+''(())--.5)))*423&&**+-45679::886443321335567554570++5665445153/*''(/06)))'*++0-&&&&))*/0/3510105457869:67<8876612114589:6452,411+*++%%%'(*&%&%%%&&((((&$%&%'&&&&)/013212,,,,3*))'().&&&'*''',.,+,-**-046689/.+*-*'&&&)((')(('&%*(*.''))-/10422201124///.//004323.))&&&'-++)),0340111111246..--3626(2+,,)))()))**++,,,0&&&'&&&(24500//4.-,&'''2403./,,.)*''(/-,+++*)&''/100/1123)((&''''%$%'%%%*)'()*++))()*/.)0//.+-+/1-.52211000...-(''&$%&*))(('('(&%&((***02356542///263211+*)))*'&',++22+,)((2-''(**/148665100/011320'&()/2/%'''1*'&'',)(()+,,+.-.//01.(-)2334411,+++,)&%%%'$$%$'(*,''((4588-*((,'''%(+*.,)*)&&($%$$&*++,+1----613100000///033332134432/0002000+*++20003110--/022223345457856543124+//03365422223111149500''**3334002,+++/2222378623677:;8978664112643(''',,,+--+)()(++*'*51*)++&%%*311/./0,-./3223672-,,-12100001.1457642235788864424/((*(57.5344***+87:54222243//2710$$$$$'*)+1032246632,,*')*/1-,.1...*))),.--.22+''*%%%(()%'''/2211++**++,..)**+..//0,,'$%&''''+*+**/'((&&%&*/0((((+-/00+++,**,,-,-,+**$$%,'&&'*232.)*):87*05,)2017831102655001155675)+555531221+++.3,+565621.**+033441113650//0432.,+''&%)*)31----10(((''&%&)*+(&',,''.-*)+%&$$%'%%%*'(6453310//112///10**0**&&&%-.)2-,-.,+'''*((%&&')((*0/11&&&(%%%%'$$$%%(*1566<:64445'&&&())(**+-10//--&(((,--00./*&%%,,&0-'$$$)2312203*42644322454445:9:83211122233((('&%&'(&)47433/,,/*,)()*013111367.*('(*.-*)-,+3/,10./1153201211001346::<000/23**(%%&(,010/**-,',.-//-.2+,-./+*))&&(')**(()))))).+/--.00&&%'*,,,/./23*((775-2000101211..//45522001220/./013-&'&(.246421./2...010032342+)**,12-,,-0344433356322112//./036:0222632/---/3120034668.))+)*-/1244323454221012556474333344.)'''+((*/0%$%%****,.2,++,2563200001436100/0(('%&+)&'&'*..0//16600/06./--0/////0212274000/14953334664335:743226((%%*)'&'(''()+02..--42110000'&&(%%$&&'$$$$()))++'''()'().-)&&%%%%&(*+-+**,,-//10123...*320000102487984311212110/0113211143543320/+*++/23322200-,-,-+)))+-/043700))((*)+++)**)12&%%%%#####$(,&%%&'),(*('%&%%(04332//*)''&&**--0...0*2-*++++,0(+,/-,++,,-./)31210/++,+*((-114133843233121012221---))(/00//0.//003740//220//04755310///.01111254420///12232334110020+**/12464/,+*/1147731/2136752112,,,31/0//1/23655200(,..+*))(..542///014(('&()(/01234335000030//--.-11113005-,+((),'/022468)'''/2111135643330/)'&$&),)+*-,..4330/--..0//0--,---,++*('((()(-+)./0/+('((''&'&&((('')++,-0111121..)'))+--/-...54100012201*()*+-.12///0003564210000/./-.0253*2/00*''-2433222'%%%',&'/01121111123332333332721000532201267441/+++***0-../4321112212235445543200//211112332000011--..-,,-../0/+3545334457745433222221./4774200/++++/+++++-.//0110//)))12/%(+,)))((-..021021-30344534-&&&%)**710002=55007:>?767,++('''',1*('(-*+++5893366?@E>=;:/.//-*+38763/&&&&&%&'&%%&'(-,%%%'22244777('''//23:<;A?>3223OF@;:;:56CBD@BA?<:;98:887222.988)%$$%(-''''+2048///.0/-++-76561-.25571121224:87/000573+-1B==;+3*+3333//:;<CB?@@753/.+&%%%)))<=<<<<B@<<:93)<>=:;<<>=;=;778?9('''<:=333./-'))),+)&%%&%'))479:13/.'('(%&'+''(),(((&&%&+.,,,-:;BDA55448<>=>7778@A@BCBA736>?*)/+**)+.,023>:<<3334//4DA?>::;;?I?=65,'(/-''*,--...*76677<9;83??7=,,,,----+)))()--,,.9<<<<<;;<?CCC==<;31*)(##$&%&&%%&()*332456?>866,+)*++&&''***335><<<789674475559>=;;9898;<=BFI>6567<BC:@ABB9:89;=;776678:99640)*0*,/.112335856788:3222<=A7667B66679998<0///44+*))++-(()),--,2+)'&$$$''&)),--/43/0648:=D=;<;8AC>>:--,(''))./1,,,,)),*)*(+++*,,*(*2223448*+--2?;5:;://007;--775556C@@BCEEEDJ@@BBF??==AAA?>=>-,,+++,7---11@DFEA?99>7;;;;@ACA@?>>:412./00ECCC;;;;984++))/./*)*'(**22----.--,,11C321/011@B=<<=?BBHHFCDGE;;;;AD540112)&)*EDD@C=A:7668///3A>:<888989565658>GDB@>997852'''&/.+++,8:?;;<<A>>@?DGEL=EDI?6CBBEACFACC=0(')),(,.,.**-..21)))0///11,,,-14122,-,,*)'('',..2310012-((++014221/.011356582..011---.462./11121--***,-33777675555551-('&'%$$$$')%&75**)('(&&**468000-+)&&'')&.%&,+)*&&&%'((''%&'')(*()/.0)&%&())**)(,1,'(++0//2232223331))')+,,*0/001344320+*((),+,-++,*)('&)*.++'&&&''/06-&%%()&'&'%'))2..//21///+**+/++*+*,0023679953325420/0020-&&00''''0.())*+.*+,*)%%'&&&&&0)*765533/.//443212223312,,,+))),+)%&$$%%$$%&()%%&$%%%(&$$&,.-)&&''4./001....)33320+**(*.-&&&&&$&&'),,'&##%&&&*+*)()))*+8,,,,./...(*332-*,36771/../1'*''))-2412..../59*3212220*%%$%((('++1630/..0136.+(&&',-++,,)()*&&'%&%&)***/*(%&(''&(('(()032000/10)((55221,-/--,+,&&%&))'&')//1101002122//./244211.3.034472001*,(&'(%$$$$$$%%,++.,,+(&&$$$%&*''&&''0/0100013010143-++.4))**.0--++/+12235333334.----,,-23200017411000023568323101--,--,/0-10-().++,-2110)(,%%&&&77++22210/(((,4.--..232103320/02<>=;7643211235322032101//01211224555322(((+(..-++),.//1223311121210/''')0''''./36+))).22226++())*+++-4259921011))**''&'+-.-.+*,//00010/211122441222+)((*'&&(11211003/---3399211189;>A?>===BCDCDA?>>?@>=<<B@GCGCA@??@CC@>>/.--/0067412,410001,-.-1121112=>=7772221/4===;<@==@?@BBBACQD?>A>@?<988.--122++&%%&'&&$&()()55778+**,-,&%%%,,*+++(''')((&$$$$&'.0.//122++489:;?===''''.//BCFDB1.,-21336<4440<<877+*++*)**)*,.3321278<>>AA??<=C>><<@?77A@BH<;7885667<997898:6667788721/+*)&&..0:0//4.---/66::555////0/-()**,,58?@@A<;;;A=<<301265543*'''(('($$&))02112257;;66;?===>::::DC@BCBD@>>2222C==:;=>C@?>??DCAA@ADE9<99473.99LDEAA@C<;;;@?<A@?<<900008B:999=@:88766232389<?SA@?>?<;*')9@BD@<::<<<=80-*239::?1111<<=@AACCJA>=@DB@@?@C6555B>@4--:9:<:88777431//1/,'''&''((./.*,+-.352/&&&&%%()()(&''(),++,+227;@?877:<=<<;::<@?5540,++++...**+,4468??@BEF99:=>>?=<;<<=>>>>=>?==;66111,)*(&&%&185----75,-++,)&%%#$$$%$&*130.--/:5766:;6233-<<;<=<?C??6556==433///05;;<?87766,,,,+454::9;;;;=<;;;=?=766598:::<<<;99522001133;:;88889999987712103449<9:;8:97768::>><91111;8887:985555:<A;0///:;;:5333:9::43337867,,,,-30055899:43++271''''((((-/---3:8888:776:75452..F965666A;=:9::(('(*07<CEH@@NEJDD86320///47>=>;;=::;>@622000/13;>?BFFE?@DC?@?AEDEDBC;<<95-,-+,('(&$$%'&'''&&+,*++++++(''&((*79>>;:<>>B999:?>==0/../)$%//,)))+();::978@?CCDHFC@IAFBFC@GDB?>:6CHGE<<::>>FDHEFMFGCEDGSGFDDBCBA?>?@BCGCBA@DEJ??=8,)*+,+&&'&&&&)%%>B<<;<@////989**))'&&'&&&&1554446565667;;DCBBD>CBCECCDFECSSRJI>?=<=?>5,@B<??3323>>A:0/00021//36:8E;=@=::;9112C>3334C:)(()813335667C@@447345>??=>=>@ABB@@C:98855<:887<;=+***:A?><;;<=><=>>=CCE<<;:439:;DAA?:976434348**)***,,2077??(&&5??::A=<767<;;:776797)))*:83-,,,3./110144::778=;32237((()--=BC><.-/<:77BGB79:?;)''''++->CGIH?==222388=6.,,+*&(-++)(+/03=<>>=;;;8,,+&%%%)((++2.1001<EADDFFDJFE77>5;;;*+22-++=>BCA::87668<9899:DDDGDHQIISJJDEGFAB9975?C@?>@CBEBA@BBA::9>>>?=>@JHK==87822112;:@?;9879:?@CBFBBCBFECDFCCAAFNGIEFBCCAADA@/....3.))*5>0//)))0,,-,,+-))(''(())))'%%()'&%%$$%%()/+''.1;<<?CB@@553,)),*(+*%%#$$&,'&%(*>=>::<=6301.--/4/)*89;656803226931('')@<<:==;99<ABA@32112-:;893.))-0/.+++*,3??<99111&&&(*/<>=A>ADBEGDCC:8446/1('.35+***+-1.244588:@('')8((''+14<:9=9:@?:60@34+)))0ECESEIA@777GFGNHSINISF===CHMEB?)))*('''56?A;::<=968,.A@@?@EFSHFCBBA>::89<<112333.'DA<=?FISFFMCDBCD<?/9622/00/+&&&$%'(,*))+)&&),,...99:;>?ABA76759(&%'&$$$'((&,,,3445:93+*)&((5796666@8832,,.'''&((6:DBCC====ISHD@<=800017880/05+++,+)'''(%%&&&&(())*+&
@33_5HXJ7J_1
CGCCTACTGCACGTCAGAGGTGCCGCTGGCAGGGTTGCGTCTCAATGTCGATATTTTGCAGTTACAGGAACTGTTGATGGACATTGGCGAAGATGAGCATTTCCAGCCGTCGATGGCAGCCGCAGGATAAACCGCCGCGTTTATCAGAAGAGATTTTATGCGCGGCGGAGCGGTTACTCGACGTGATGGAGCGACCACTGGATGCGCGTATTCTCGGCAAACAGATCATCCGCGAAATTCTGTACTACGTGCTGACCGGACCTTGCGGCGGCGCGTTACTGGCGCTGGTCAGTCGCCAGACTCACTTCAGTCTGATTAGCCGCGTGCTGAACGGATTGAGAATAAATACACCGAAAACCTGAGCGTCGAGCAACTGGCGGCAGAAGCCAACATGAGCGTATCGGCGTTCCACCATAATTTTGAGTCTGTCACCAGTACCTCGCCGTTGCAGTATTTGAAGAATTACCGTCTGCATAAGGCGCGGATGATGATCATCCATGACGGCATGAAGGCCAGCGCAGCAGCGATGCGCGTCGGCTATGAAAGCGCATCGCAATTTCGCCGTAGAGTTAAACGTTTTCAGGATGTAACGCCGGGGGAAGATGCGGCAAGAATGCGGGCGATGCAGGGAATTAAATACGTCCCGGTACAGCAACCGGGAACAGGGAAAATCGTCAGGCGTTACAGTATTTTTTTTAATCACCACAAACAGCGTGCCTAACAAGCCAGCGGTTAACAAGGCAATTGGCAGGATCATCAGGAACGTCATTACCTAATCTTCATGGCGTTTAACGAACGGAATCATACTTAAGGCATAGCCAAAACTGGTTACCACGCTGACCCACAGCAATCCACTTAACCAGTTGAAAAACTGGAAGCGGCGGTTTGGCAGACCGGAAATTCCCGCCATGGTTGGCAGCAGCGTACGGACGAAATGCAAGAAAACGTCCAGCCAGCAGCGCCAGCAGACCGTGGCGGTCAAACATGCAGGTGGCGCGCTGGTGATATTTAGCAGGAAGCTGTGCCAGCCAGCCTCACCGTTTTGGTATTCCCTAACCACGTCACCCTGAATATAACTTAGCCAGCAGCCCAGACTTGCTGCGGCGGTCAGAATCGCGATCGTTGGCAGAAAATCCATAACCCCCTGGGCAATCAATGCGCCTGCCAGTATCAACAAGCTGTCGCCTGGCAAAAATGAGGCGGGCAGCAGGCCGTTTATAAAAAACAGCGTGGCAAACATGACAAAGTAAACAACGCTAACGATATGAGGATCCGCCAGCGCGGCAAAGTCGTGTTGCCAGAGCGCAGCGATGATATCTTGAATAACAGCCATGGACTTTCCTGTGGAACAGCGTTTAAGCCTTTATCTGCCTATTGTACTCCTGAATCGTCCGGGACGCCTTGATCCCGGACGCAACAATTTAAGACTTTCACAATAAAATGTCTGCAAAATTGTCCAAAAGTGGCAATGTTATACAATTCGCGCAAAACCGGCGTCCAGATCGGCAATCAGATCGTCGACATATTTCCAGACCAATATGCAGGCGAATCAAGGTCCCGCTAAAATCGATCTCGCCTTGTGGGCGAATGGCGGCGATATGTCGTTCATCCAGGATCAACGATTAGTACCCGCCCCCACGAGTAGGCCATGCTGAATCAACTGAAGTTATCCAGATAGTTCGCCAGCTCTTCATTATTGAGTTTTTTCTTAAGCACAAAGGAAAATAGCCCGCTGCTGCCTGTAAAGTCTCGTTTCCAGAATTCGTGACCTTTACTGCAGGCAGAGCAGGGTGGTTAACTCGCGCAACTTGCGGATGTTCTGCCAGCCATTCAGCCACTTTCAGACTGCTTGCATGATGTTGACGCAAACGCACACCTAATGTGCGCAGGCCACGGCTGGTTATATAGGCGGTATCGGCATCGACCATCTGGCCCATCAGATAGGCATTTTCCCGTAGCTGCTCCAGCAACGGGCATTGCACACGGCAGTGCCAATCATCGCATCTGAATGCCCAACCAGATATTTGGTCGCGTTTTTAAATAGAAACATCGATGCCAAAATCCAGCGCCTTAAACAGCACACCGGCTGCCCAGGTGTTGTCAGATCATAATGATGGCATCCGGCACCACACTGCGTACGGCGGCAACAATCGCCGGAACGTCGTGGACTTCCATGGTGATGGACCTGGCGATTCCAGAAACACGATTTTAGTGTTTCACTGCGCAGATGCTTAACGATATCGGCACCAATCAGCGGATCAAACCATGATGTCGTTACGCCCAGTTTGCTGAGGATTTTGCTACAGAAATCCTGACTCGGTTCATAGGCGGTGTTGGTCATCAACACATGATCGCCCTGTTCGATAAAAGCAGATCGATCAGCAACCGCTGCCGCCCCGCAGGGAAATAGCACGCAGCCTGCGCCGCCTTTTCCAGTTCACACATCGCTTGTTGTAAGGAGAAATGGGTTAACGTTCCGCGCCGTCCATAGAACAACTCTCCATTGGCGCGATTACGTGTCGCGTGTTTTTTGGCTTCTACACTGTCAAAGACCAGCGAAGAAGCGCGCTGAATCACGCTATTTACCGCGCCGAGAGTGTATTTTTTGCTGCGTCCTGCATTCACCAGTTGAGTATCAAGCTTTTTGTCCGCCATGTCGGGATTCCTGTTTTTATACGTCTGGATGTCTAAACTAGCATGAATATTCGCGGGCGCATCCTGAAGAATTGGCATAAAGCAGAAAATTTTCGCAAATGGCGTGCTGGTGACTTTTTTACTGCGTAAACGCAAGGAAAAGAAAGCAAAGGTACGGCAGTATGCAAATAGTAATGGATACGACTATCAATTCGACGTCGTTTTGATATTATTATGCGCAGATTTTGTAACTGCGTCCTGGAAATACACAGTGGGTAATAATTTAATGCAGACGGACCTTTCCGTCTGGGGTATGTATCAGCACGCCGATATTGTCGTTAAGTGCGTGATGATTGGGCTTATTTTGGCCTCCGTAGTCACCTGGGCAATCTTCTTCAGTAAGAGCGTAGAGTTCTTCAATCAGAAGCGTCGCCTTAAGCGCGAGCAGCAACTGCTGGCTGAAGCGCGTTCCTTAAACCAGGCCAACGATATCGCCGCTGATTTTGGTAGCAAAAGCTTAAGCCTGCATTTGCTCAATGAAGCGCAGAATGAGCTGGAACTGTCAGAAGGCAGCGACGATAACGAAGGTATTAAAGAACGTACCAGCTTCCGTCTGGAGCGTCGGGTCGCCGCAGTGGGTCGTCAAATGGGCCGCGGTAACGGCTATCTGGCAACCATCGGCGCGATTTCTCCGTTCGTTGGTCTGTTTGGTACGGTCTGGGGCATCATGAACAGCTTTATTGGTATCGCGCAAACACGAACCACTGACCTGGCAGTCGTTGCGCCGGGTATCGCAGAAGCTCTGTTAAGCAACGGCAATCGGCCTCGTGGCAGCGATTCCTGCGGTCGTTATCTATAACGTATTTGCACGCCAGATTGGCGGCTTTAAAGCGATGCTGGGTGATGTTGCAGCGCAGGTATTGTTGCTGCCGGAAGACCATAACATCAATATGGAAGCCAGCGCCGCTGCGCATCCGGTTCGTGTCGCACAAAAATTACGCGCAGGATAATATCCGATGGCAATGCATCTTAACGAAAACCTCGACGATAACGGCGAAATGCATGATATCAACGTGACGCCGTTTATCGACGTGATGTTCGTTATGCTGATTATCTTTATGGTGGCGGCACCGTTAGCGACGGTAGATCTGAAGGTGAACTTGCCTGCTTCTACCAGCACGCCGCAGCCACGCACGGAAAAACCGGTTTATCTGTCGGTGAAGGCAGACAACTCGATGTTTATCGGTAACGATCCGGTCACCGATGAAACAATGATTACGGCGTTGAATGCGTTAACCGAAGGCAAGAAAGACACCACCATCTTCTTCCGAGCGGACAAAACCGTCGATTACGAGACGTTGATGAAGGTAATGGATACGCTGCATCAGGCGGGTTACCTGAAGATAGGTCTGGTCAGGCGAAGAAACCGCCAAAGCGAAGTAAAGTAGAATTGCCTGATGCGCTACGCTCATCAGGCCTACAAAATCTATTGCAACATGTTGAATCTTCGTGCGTTTGTTAGGCCGGATAAGGCGTTCACGACGCATCCGGCATTAGGTGCTCAATGCCTGATGCGCTACGCTTATCAGGCCTACAAAATCTATTGCAACATGTTAAATCTCATGCGTTTGTTAGGCGGATAAGGCGTTTTCGCCACATCAGGTAAGAGTGAATTCACAATGATGCCCGGTTGCTTTTCACAACCGGGCATTTTTTTAACCTAAATGCTCGCCGCCGCACACGCCGTGCACTTCTGCGGTGACGTAGCTCGACTCCTGACTTGCCAGATAAACATATACAGGGGCCAGTTCCGCCGGTTGCCCCGCACGTTTCATCGGCGTTTGCTGACCAAACTGCGGGATCTTATCCTGCGTTTGTCCGCCGGAAATTTGCAGTGCTGTCCAGATCAGGGCCACCGCACGACGATCTTCACCCGAATACCTTTCTCCGCGACCTGTTTTGCCAAGCCACGGCTGTCGTTCAGAATCGCCGCCTTCGTAGCCGCATAGTCCAGTAAATGCGGACTTGGCTGGTATGCCTGGATTGACGAAGTGGTGATGATACTTGCACCTTTCGGTAGCAGGGGGATCGCTGCCTGGGTTAGCCAGAACAGCGCGAAAACGTTAATGGCAAAGGTCTTTTGAAACTGTTCGCTGGTGAGGTCTGCAATATCCGGAATGGCAACCTGTTTCCCGGCGACCAGCGCCATAATATCCAGCCCGCCTAACGCCTTGTGCGCTTCGTGAACCAGCAAACGGGCAAATTTCTCATCGCTTAAATCGCCTGGCAGCAGAACGGCTTTGCGTCCGCATTCTTCAATAATCTTTTTCACATCCTGAGCGTCTTCTTCTTCCACGGGAAGATCATTGAATAGCCACGTCAGCCCCTTCACGCGCGTAAGCGATGGCGGCAGCGCGACCTATTCCGGAATCGCCCCCTGTCACCAGTGCTTTACGATCTTTAGAT
+
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
@34_5HXJ7J_1
GCCTCACCGACACTATATGGGGTGACGGTCATAAATGCTGCAACGGATAACAACCCAGCCGCCAGCGCATCGACTTTACGCTCTTCTGCCAGCGCCATGCAATAAAGAACGGTGCCATTAAAGACATTATTCCTAATGTTCCGTTATATACGTTGCCGCCAATACCTTTCAGCAGCTCAAGTGTTTCAATGGTTGAGGCGTCGAGGCGAATACCTAAGGAATAAAAAAACGACCCCTCCCCAAAGCTTAGAAAAACGTTGTTAATTAATACAAACATGGCCCCCGCAAGGGTTAACGGCATTAAGCGAATAAAGCCATTTTTGATTGCATTAACGTGTGGCTGCTTTCCTATTTTAACTGCAAAAGGGGAACACTTTTTGACAATGCAATAACATTACTCATAGAAAAATACCTAAAAACCGCAATTTAAATATTGCGGTATTGATTTATGAAATAACTCTTTGACGGGAAAATTTAAAATAAATTAATTTGCTGCGGCTTTTTTAATCGCTGCAACCGCAGCCTTAAGCACGCCTTTAAACCATCGACTTTGCCATAAAGCAGCGAGTCAATTACTTCAACCGGTTTGTTGGGTAACAAACGCTGGATTTCGGGCAACATATAAGCAATCTGCGGCCCTAATAACACGACATCGGCATTCTGACCTTTTTCACCAGCCAGTGTCCCGGAAATGCTTCAATAATGACCGGAACTTCATATTTTTCTGCCTGTGCGCGCATTTTTGATACCATAAAGAGGTAGACATGCCCGCAGAACAAAACAGATAAATGTGTTTCTTTTCCATAAAACTGCCCTCATCGACGATTATCTGTCAGCCAGACACTCCGCAAGCCTTAACCTGCTTCCATGCTCTGGGTAACTCGCGAAACCAACATGATTTGTGGCTGAAAGGAGTATACGGTATAGACCTGAGCAATAGTATTTCTTTGACCTTATAAATTGTTTCTCCTTGACCTGTCGTTATAGCCCTCTTCACATTTCGGGCAAATAATTCGCGAAGATAATTAAAGCTCAGGCCAAAAAAAACCGGCGCAATGGCCGGTTTCCGTTGTTACTCAAGCTTTCAGACGAATTGATTACTTCGCAGCCTGTGGATCAGTGTCGTATTCAGCACAGGTCTGATAACCGGAGTTGATGACATGTCCGGTATCATCTAACGCGACAAAGTAGGTTTCTGCTTTACCATCACGTTGACCCAGGATGTAGGTCTGGCAAGTACCGCGAGCATGGATCATGCTCACTTCAGACGAAGGTTTACCCGCAATTTGTGCAACCTGCGCCCGGCTCATGCCTTTTTTGAGCGTCTTTCACCACAGGCTGTACAAACTGGTCTTTGGTACGATCATGACCGTACAACCGCCAGCATGGTTAATACCGCCGCTGCACTCAGAATTCCTGCCATATTCTTGTTCATATTCCGTCCTCTTGTTTATCAGCGTGTAGATAAGCCTGGATCGCTGGGGCACTTTTCAAGCCCGTGAACGAAACGGCTCCGCTTTTCGAGGATTACCTGTATGACGCTTTAACCACCATTCAGCCCGCTGTCGCTTGTCGTTTCAGTAGCGACGGGTTAAGCTAAGGAAGTTTTGTCTTCTATCTTGGAGGGGTTCAATGACATTGCAACAACAAATAATAAAGGCGCTGGGCGCAAAACCGCCATTAATGCTGAAGAGGAAATTCGTGGTCGTGTCGATTTTCTGAAAAGCTACCTGAACTTATCCGTTCATTAAATCACTGGTGCTCGGGATCAGCGGCGGTCAGGACTCCACGCTTGCCGGAAAGCTGTGCCAGATGGCGATTAATGAGCTGCGCCTGGAAACCGGCAACGAATCACTGCAATTTATTGCCGTACGCCTGCCCTATGGTGTTCAGGCCGACGAACAAGATTGCCAGGATGCCGTTGCCTTATTCAACCGGATCGCGTATTAACCGTTAATATCAAGGGCGCGGTATTGGCCAGCGAACAGGCATTGCGGGAAGCAGGCATTGAACTGAGCGATTTTGTTCCGTGGCAATGAAAAAGCGCGTGAGCGGATGAAAGCACAATATAGCATTGCGGGTATGACCAGCGGTGTCGTGGTGGGCACCGATCATGCAGCAGAAGCCATTACCGGATTCTTCACTAAATATGGTGACGGCGGTACGGACATTAATCCGCTGTATCGTCTCAACAAACGTCAGGGTAAACAGTTACTGGCGGCATTAGCTTGCCCGGAACACCTTTATAAGAAAGCGCCAACGGCCAATCTGGAAGATGATCGCCCTTCTCTGCCAGATGAAGTGGCACTCGGCGTGACCTATGACAATATCGACGACTATCTGGAAGGGAAAAACGTACTTCAACAGGTCGCCAGAACAATGAGAGCTGGTACTAAAAGTCAACATAAACGCCGTCCACCAATTACCGTTTTCGATGATTTCTAAGGAAAAAGTAATAATTTGCACATATTGGATTGTGCAAAAAAAGAGTAATTTGTTCACGCCGGATGCGGCGTCACGAACGCCTTATTGCACTATAAAACTATGCAAATTCAATACATTGCAGGAGTCGAATAGGCCTGACAGGCGTAGCACGTAGGACGGTATCCCTTGTCATCGACCCGCCTCTTTTTTAATCGCTTCCCGCCTGTTACACTGGATAGATAACCAGCATTCGGAGTCAACAGTGGTACGGCGTTTAACTACTGCGGCTCGAATTGAATG
+
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
@35_5HXJ7J_1
TCAATCACATCGACAGCTTCCTGATGAATAAACACTTCATGCGTAAACACGGTCCTAACGCTTATTACGGGCAGAATGACAACGCGCGCTGCAAAAATCTCCTTCCTCGGGAGATAACTGGTCTAATTCCGCAGCCGTTTTTCAAAAAAAAGCCCCCTGCGAAGGGGGCAAAGCAAACTATGGCAATGTTCGTTGGTTATACCTGGTGCTAGCGATAAATATT
+
FD4445>>==??FEA?:765;<@A@A@ABDFEE;;:7889CEESDCFE5447?=DBCABDGFCCCFDD@?BC;442+%%%$%(*-++)(((++*,29/.....9;?E??DEJGBE@@<;:8@===<DFAFBMJSSHB@=1,@6556889:.,+//.335;6+-37,)))%'')334??C<==>J>==@DB5022/ACESSA?>>CAAA><,**'&'%%&&$$$
@36_5HXJ7J_1
CTAGTTTATCGCCTATTTTTATACGGTAATCTAATGATAATAATGGTTTCTTCGACGTACAGGTGGCACTTTTCGGGAGATGTTCACGGAACCCCTATTTATTTAAATACATGGATGTTTATCCGCTCATGAGACAATAACCCTGATAAAATGCTCGAATAATGGGACCGACTTCGCGCTGTCGAGAAACTAGAGCCAAGCTCAATCTCCTTGCCCCGGAGATCACCATGGAACGAGTTTCTCTACTACAATCTAGGAAGAAAGTTCGACGGAGAAGGTGACGATACCATGTTCACCACCGATAATGAGAAGATTAGCCTCTTCAATTTCAGAAAGAATGCTGACCCACAGATGGTTAGAGAGGCCTACGCGGCAGGTCTGATCAAGACGATCTACCATAATAATCTCAGGAGATCAAATACCTTGCCAGAAGGTTAAAGATGCAGTCAAAAGATTCAGGACTAACTGCATCAAGAACATCAGAGGTATCTTTCTAAATCAGAAGTACTATTCCAGTATGGACGATTCAAGGCTTGCTTCATAAACCAAGGCAAGTAATAGAGATTGGAGTCTCTAAGAAAGTAGTTCCTACTGAATCAAAGGCCATGGAGTCAAAAATTCGGGATCGAATCTAACAGAACTCGCCGTGAAGACTGGCGAACAGTTCATACAGAGTCTTTTACGACTCAATGACAAGAAGAAAATCTTCGTCAACATGGTGGAGCACGACACTCTCGTCTCTCCAAGAATATCAAAGATACAGTCTCAGAAGACCAAAGGGCTATTGAGACTTTAGAACAAAGGGTAACTCGGAAACCTTCCTTCAATTCCGTTCCCAGCTATCTGTCACTTTCATTCAAAAGGACAGTCAAAAGGAAGGTGGCACCTACAAATGCCATCATTGCGATAAAGGAAAGGCTATCATTACAAGATGCCCCTGCCGACAGTGGTCCCAAAGATGGACCCCCACCCACGAGGAGCATGAGTTGGAGGAAACCGTCCAGACCACGTCTTCAAAGCAAGTGGATTGATGTGATATCTCCACTGACGTAAGGGATGACGCACAATCCCACTATCCTTCGCAAGACCCTTCCTCTATATAAGGAAGTTCATTTTCATTTGGAGAGGACTCCGGTATTTTTACAACAATTACCACAACAAAACAAACAACAAACAACATTACAATTTACTATTCTAGTCGAAATGCCCAAGAAGAAGAGGAAGGTGGACAAGAAGTACTCCATTGGGCTCGCTATCGGCACAAACAGCGTCGCTCGGCCGTCATTACGGACGAGTACAAGGTGCCGAGCAAAAAATTCAAAGTTCTGGGCCAATATCGATCGCCACGGCGCAAAGAAGAACCTCATTGGCGCCCTCCTGTTCGACTCCGGGGAAACAGCCGACCAGCGCGGCTCAAAAGAACAGCACGGCGCAGATATACCCGCAGAAAGAATCGGATCTGCTACCTGCAGGAGATCTTTAGTAATGAGATGGCTAAGGTCGATAACTATTTATTCCATAGGCTGGAGGAGTCCTTTTTGGTGGAGAGAATGAAGAAAAAGCACGAGCGCCACCCAATCTTTGGCAATATCGTGGACGAGGTGGCGTACCATGAAAAGTACCCAACCATATATCATCTGAGGAAGAAGCTTGTAGACAGTACTGATAAGGCTGACTTGCGGTTTAATCTATCTCGCGCTGGCGCATATGATCAAATTTGGGGACACTTCCTCATCGAGGGACCTGAACCCGGACGACAGCGATGTAAAGAAACTCTTTATCCAACTGGTTCAGACTTACAATCAGCTTTTCGAAGAGAACCCGATCAACGCATCCGGAGTTAACACCCAAAGCAATCCTGAGCGCTAGGCTGTCCAAATCCAGGCGGCTCGAAAACCTCATCGCACAGCTCCTGGGGAGAAGAAAACAGCATATTTGGTAATCTTATCGCCCTGTCACTCGGGCTGACCCCAACTGGGATCTGGTTCAACGTGGCGAAGATGCCAGAGCTTCAACTGAGCGAAAGACGCCTACAATGATGATCTCGACAATCTGCTCAGCCAAATCAGCAACCAGTACGCAGACCTTTTTTTGGCGGCAAAGGACCTCTCAGACGCCATTCTGCTGAGTGATATTCTGCGAGTGAACACGGAGATCACCCAAAGCTCCGCTGAGCGCTAGTATGATCAAGCGCTATGATAGAGCACCGGCCAGAACTTGACTTTGCTGAAGGCCCTTGTCGAACAGCAACTGCCTGAGAAGTACAAGGAAATTTTCTGGAATTAGTCTAAAAATGGCTACACCAGATACATTGACGGCGGAGCAAGCGAGGAATTTTACAAATTTATTAAGCCCATCTTGGAAAAAATGGACGGCACCGAGGAGCTGCTGGTAAAGCTTAACAGAGAAGATCTGTTGCGCAAACAGCGCACTTTCGACAATGGAAGCATCCCCACCAGATTCACCTGGCGAACTGCCACGCTATCCTCAGGCGGCAAGAGGATTTTCTACCCCTTTTTGAAAGATAACAGGGAAAAGATGCAGAAAATCCTCACATTTCGGATACCCTACTATGTAGGCCCCCTAGCCCGGGGAAATTCCCAGATTCGCGTGGATGACTCGCAAATCAGAAGAGCTTATCACTCCCTGGAACTTCGGAGAAATGATGGATAAGGGGGCCTCTGCCCAGTCCTTCATCGAAAGGATGACTAACTTTGATAAAAATCTGCCTAACGAAAAGGTGCTTCCTAAACACTCTCTGCTGTACAGTTCACAGTTTATAACGAGCTCACCAAGGTCAAATACGTCACAGAAGGGATCAGAAAGCCAGCATTCCTGTCTGGAGGAGCAGAAGAAAGCTATCGTGGACCTCCTCTTCAAGACGAACCGGAAAGTTACCGTGAAACAGCTCAAAGAAGATTATTTCAAAAAGATTGAATGTTTCGACTCTGTTGAAATCAGCGGAGTGGAGGATCGCTTCAACGCATCTGGGAACGTCTCACAATCTCCTGAAAATCATTAAAGACAAGGACTTCCTGGACAATGAGGAGAACGAGGACATTCTTGAGGACATTGTCCTCACCCCTACGTTGTTTGAAGATAGGGAGATCATTGAAGAACGCTTGAAAACTTACGCTCGTCTCTCAACAACGAAGAGTCATGAAACAGCTAGAAGGCGCCAATTCCAGGATGGGGCGGCTTTCAAGAACTTGATCAATGGGATAGCCGAGACAAGCAGAGTGGAAAGACAATCCTCGATTTCTTAAGTCAGATGGATTTGCCAACAAAAAATCATGCAGTTGATCCATGATGACTCTCTCACCTTTAAGGAGGACATCCAGAAAGCACAAGTTACTGGCCGGGGGACAGTCTCCACGAGCACATCGCTAATCTTGCAGGTAGCCCAGCTATGGAAAAAGGGAATATCCAGACCGTTAAGGTCGTCGATAAAGCATTCGTCAAAGTAATGGGAAGGCATCAGCCCAAGATATCGTTATCGAGATGGCCCAAGAACCAAACTACCCAGAAGGGACAGAAGAACAGTAGGGAAAGGATGAAAGAGATTTGAAGAGGGTATAAAGAACTGGGGTCCCAAATCCTTAAGGGACCCATGGAACCCACTTCCAGAATGAGAAGCTCTACCTGTACTACCTGCAGAACGGCAGGGACATGTACGTGAATCAGGAACTGGACATAAATAGGCTCTCCGACTACGACGTGGATGCCGTGGTGCCCAGTATTTTCTCAAAGATGATTCTATTGATAATAAAGTGTTGACAAGAATCCGATAAAAATAGAGGGAAGAGTGATAACATTCCCCTCAGAAGAAGTTGTTCAAGAAAATGAAAAATTATTGGCGGCAGCTGCTGAACGCCAAACTGATCACACAACGGAAGTTCGATAATCTGACTAAGGCTGAACGAGGTGGCCTGTATCGTTGGATAAAGCCGGCTTCATCAAAAGGCAGCTTGTTGAGACACGCCAGATCACCAAGCACGTGGCCCAAATTCTCGACGATTCATGAACACCAAGTACGATGAAAATGACAAACTGATTCGAGAGGTGAAAGTTATTACTCTGAAGTCTAAGCTGGTTTCAGATTTCAGGAAGAGGACTTTCAGTTTTATAAGGTGAGAGAGATGGACAAGAAATTTCCACCATGCGCATGATGCCTACCTGAATGCAGTGGTAGGCACACTGCACTTAAAATATGCAAGCTTGAATAAATTGCTTACGGAGACTATAAAGTGTACGATGTAGGAAAATAATCGCAAAGTCTGAGCAGGAAATAGGCAAGGCCACCGCTAAGTACTTCTTTTACAGCGATACTATGAATTTTTTCAAGACCGAGATTACACTGGCCAATGGAGAGATTCGGAAGCGACCAGCTTATGAAACGAACGGAGAAACCACGGAGAAATCGTGTGGGACAAGGTAGGGATTTCGCGACAGTCCGGAAGGTCCTGTCCATGCCGCAGGTGAACATCGTCAAAAAGACCGAAGTACAGACCGGAGGCTTCTCCGGGAACCTCCTCCCGAAAAGGAACAGCGACAAGCTAATCGCGCGCAAAAAAGATTGGGACCCCAAGAAATACGGCGGATTCGATTCTCCTACAGTCGCTTACAGTGTACTGGTTGTGGCCGAAGTTGGAGAAAGGGAAAATATAAAAAACTCAAAAGCGTCAAGGAACTGCTCGGGCATCACAATGATGGAGCAATGGAAAGCAAAAAAAGTGCCGTCGAGACTTGTCGAGGCGAAAGGATATAAAAATGGACATG
+
32'%%$$%%'*17<=:<<BA88'''()'&*)(&%&'-.%%%'(&$$$,.)(('%%&')'''')'%%$%'')+))%%')'&&&,*%'..///<@BDC543,&%%-)(''))'(%%%')((('///--.''''.-.1/033667=A??==;>?A789%%''&*+(3310/0.001*''333555+*)(())()('()00+))-2&$&'-<<9770?@@@89)2(('++-.2*)((-''''),))%%&&)).111/0--.29EAA@::;789<888:BAAEB333,+*)+,**,,:88:FBDD>FIKGJBDCBLKISED@@?A775/..-.:-<<>AHMQIFESMGSHFLF@<<@?8888?63436311423>@?AA<55524434875540((((,**)&&''-+)))/++.330...543533665)(()++34>@=;;;ANLSA@@?===>SN@?63289=FC;:::311120/++*(&%$$%(&&)''))**/2115:ABB@FCDCBEBBGBE?;887--,,,///01:BCMHLDCFGEISEBEFG<;;;CC<<<7642)))998534222244/0;AGGSH=<<><>=44<<>@@SQKESHHA@>:;;?A>=>>C@?@0-,('**('((,)(**...0883-,*)*--;=>;:44;0///4445,,,,3223653311212,,,-::BC>>=985579@SJHIHHKMDCCEMFOJGIJHJLDDHC2223?=74018;@+,+1004466000,--0&%%)'&&'012;AEC3,,2?@DGCA@211***/((.-&&%(&),12,'&&%$$#%*-1/.**'%%'()-.20/3/33/30,0.//2.-/0:45455/34/,./120+''+,,-./0KEEEFFCD=<<9:51))''*-@ABDGGMCCA???ASFGMNAGBDEDNLC;)((())+679887EGDACB=<<4//0:=320/15633&&&')-5=;==<8=<=GSB@?.-*('%%$$&%%'+/+(&'(*+,356CEEEDDEDSSNNCCH>GDCFCISJGSHEGSSIISEG4EJFSEJDJSNIKSSEDE((((==<;;<;@@@CB975--==AHDBC?B4363<;555555;;DEFGF@=>95?:6642+><@B?=;:<&&)155:>@DC<:99@??>?9>=:888>-,-34***/32312=@F?@ABC@B@??@OF=<::<77548:BHGSGFFLGFHBA=56IGK;=DMD;;32220-*++,***--07<=:::=B@7788H@===DI>===CEF322,''+)))@?@@DSSGHEFGB;;;ACAA><?@D<:0112557BMD@<73335:9++('(-*'+).*)()/4///-/&&&''&&*6>@>=84;<1000---.,--,/0(6::12**51...AGE---(''(()()*3.--5667:;?GOFGHHOGID>..8:BB==?<68==74./99>=88833322477555'&&&'''(3000:9A>:44455GJEEFEFQBCA@AC@'&&'(((+,))**+++56BC??><:9;JIEKDICBCJLFAA@;53.((',&%%%%%%'7:8877118899::GDBBEK@@@AAHINFJKFC@A@DIH@?>>@:9:33238,,+).:9.-,,01->>>@AAF>A66632228400999249;3-,+,,))(%%&&'+==?@BB?===@:@-,,-2*../987:99:A??BABB<<84/-)),-0-..2,&''*)''&&%&+,-++)&''+4,))*7999<<-,,,210(''(--))'&(()*+/0-,01:AHI?@@A544352///122=<=?422122455>===JECD@@>----@>>9:::NS>GCHDC9997::9588:F----@<00//3,*'$%%&*))*/+*),.),,*,---0/119:710))**--+**+./**)6<=FD>=7434*/2&%%')((((('('./,--,-./=BADCCB@?@420.+1111086'%$$$$$%#$$$%%%%%&&&&&','&%%'&%&&'1/.-0/12@AD<:994334@;3('''+-)((*34((((D?>?@9::;SFFD*)((-)++++1001111'&&&(&&&).))4363<B>***,.0/2/1,,,,.*)**3147DA??@FDIA=6-++3;?;776661,,,,:;;;320,,/---;;;3,002::33835/.-*+,B=<<>@>?F@@22210556555...08664,,*-4/--.0/&',.175<?>><>9;9865..)&&&'*222202*)++0.//<?E>=<9951-*****%&#$%%(&###)/22@A=<=AAB55///+**+0/.0;=@IGGGCA@=:;?=:3*)--/23<?=<88?=DDA8767:78988:;E8889;DSGFSFSSFESLSHDCDDHGFJFKSGLSMRSMCFF?BBA74535/,++1//0-../555>FEDDFEECGB1000-,,378;11013022144344465))('*+&;:88:<?.++;;;9<<<>>:9:8:A@==;=80//03+%&%'((0011087;@<E:<3.*%%'./9311+)'$#$$%.22000+,-./0//0BAA>;>LSEDFEHSB..2226466(''(-+34777+11''&&)''*///,-,,------'&-1378-+++6,+)*+-(,85563540;::9443)'%%0+,-+,..--22;;<=BEES;;55;;A=5777>HD=<<.++,791./,,++-38?BHEFJSGHSFGA@@@@9@@F?@@ACCEIFC???@>:445<>>4444E@9:;=?---,())+--./7778A::::@@;:=4BAEB=543454*('')''569:.6.('&&-/9BBADEFDDCF?@>;:867-(*-(((+235B@=DCFE@>?>CDEEFESJGGA8GFEFF9999FGBDISDED>><9=;<<IHHHGE88BEGGHGEEE::<11118SHMABB>AA@@A@+.5568211156BAHE4001----01-++*)&&&&'30--.'('&)''(*,4412.,*''')23555GBGGJHEDGKHFFIHD@?@BDGSJD:88***3-,,+//0=EEB@FABC;EHC@999:;??>>8764446:2/+++31''-35@ABDCGQGED3000<AAE6556;DFB@?321+*))-/5,,+,2/..&%%%'''&&++(&&%))*+)(((*),.40&&&'*('()))'&'&+*)%&&&(%&%%&()(''%%%$(()*.,.,)))''''./.2/+'''))03871,-222:>@@@EES>=+++&%$$$$&(8+(('()..(((*011787330.00+,,--+*++-++,,..-.//10159;9::::<;:89EFFNH=BBEKMSKKLEEMGHSKJHEFE21026+++()))'&'AGFF@AA@E=8.0??=>5547226DELGFMSJSKFHF;;;;@;:89::0//0377860*-'%$##')')-(;;5445@(%%%&%&$$%%&&&'%'17999:AABB@A6A>:?>>?)))):A?76833?;;<=AF4---.7,,,/,%$$$0023360.-.1/,:;=DD5;66<<CACDA8889:99=>9;9451110/43**/-*0/+5/095,,,...+,,0+*-884222D?>;;82/025*.$&)(%$$%&&'((&&&'''',,-+*+-//./,/+,AAEHAA@<;::;=@@ILJBDCDGLIII54444312,+++1331,,02239=.-*)*,****26444('''32---/340.....''%$&'++++-2((((:73,+/0<FSDDGB@@>::9:NFGSDCCFF<<;654+(&()'(5.../<=>>=6334<@8B7755//7.//---,034/((**,72--(&%''$&,,10,,1799---.:93444J@?ADHERECECCDBBC?43323//2854..,,<CDHND<<;;:;<?>BFECHIDCEGHMFCHHEEHFSS;:::>710,,-.0000BCFDGB3333DCBGDCCEIGHJGIMJJ>?6//--/0001986677?@?:C??CABBFIIENDIH>E;9,++,--/0@<<FGII>>=31015...7984656;<B///1<00566678?=>CBBAGHEIJ>?@?MGNCDFDJBEEEHJIEQFHDC=434:6-+**+/))'(5779=87768=?2157=>>31///0('&$%%%',*)(((*,**(**)6119:;=ABCFSFDCEJGSSRSMEOSFB@>20/,*.(((*-****%%')(&&&'%&11;60-./%%')+(&&&'467:@B@@@BDBFFDDA>>211/3*+///285.-.'(((99@?<;212377=442621227667@?:810**<<=ADBDB@>@=8,*'&&%&%%%$$'./;=BDKFECB@ADSAAD@BACA@855-,24+++-57BE???@>9768<;220)'''')*1+*+2?+***321370//,*)%%&9>6650,,,-,,,*-+*'*)+++*-*).)0889::988:;EHFGFGDA=;:555556;6789??BFDB77'''%(**=?>4..)136433/-.---)(('''('''()*//,')(''('','.24?>8474000041-)'()%(.../)))(+,4?;7610/*))(&&&&'+.4798/.-,,++**.'&((5459<>====@*)))/2/--.14312../1<<7788((((+*%%$%*-51;9:<(('%%&&):::9;<>BBHJC<;989:=ABBC@<;('''62111889>00//344;(((()''''&&')-..-)))))))()))'*55/222;;>A:9:<BF11004351+**.//-,+
@37_5HXJ7J_1
TCGCTGTCGACTTTTACGATGCCTAAGTTAGCCGCAGGATCAAGCTGGACGTTACGGAAGAATTTGCCCCGAGCCGGTGACAATAAACGGTGTATTTGCCAGTAAAGGCATGGGCTGGCTCAGCGGGATATAGCGCGGTTGTTGGTGGAAATTGTCGTGATATGGTGCGATATCGGCGTCATCCAGGCGTAGCGTCAGGTTGCCGCCGTTGCGCCGTCCAGCCTTTCAGCCAGGCGTCGGTGGTGGCTTTGATCATTCCCTGGACAAACCAGGACTGAGTAATGTTTTGCATGTTCTGTGTTCCTGTAAATTCGGTGTTGTCGGATGCACGACCCGTAGGCCGGATAAGGCGCTCGCGCCGCATCCGGCAATCAATGCCTGATGCGACGCTGCGCGTCTTATCAGGCTTACAACTATTGCCGACCTGTAGGCCTGATAAGGCACTTGTGCCGCATCCGGCAATCGATGCCAGATGCGACGCTGTCGCGTCTTATCAGGCCTACAACTGTTGCCGACCTGTAGGCCGGATAAGGCACTTGTGCCGCATCCGGCGATCAATGCCTGATGCGACGCTGCACGTGTTGTCGGGCCTGCGACTATTGCCGACCTGTAGGCCGGATAAGGCACTTGTGCCGCATCCGGCGATCGAATGCCTGATGCGACGCTGTCGCGTCTTATCAGGCCTACAACTATTGCCGACCCGTAGGCCGGATAAGGCGCTCGCGCCGCATCCGGCAGCGTGTACGCCGCTACGTCTTCCGTGCCGTCCTGGGCGTCGTCTTCGTCGTCGTCGGTCGGCGGCTTGGCCCACGTGATCGAAGCGCGCTTCTCGATGGGCGTTCCCTGCCCCCTGCCCGTAGTCGACTTCGTGACGACGATCTTGTCTACGAAGAGCCCGACGAACACGCGCTTGTCGTCTACTGACGCGCGCCCCCACCAGCGACTTAGGGCCAGTGGGTCAGCGTCGGCGTCTTCGGGACTCGGTTCCAGTTCAAGGGGAAGCTTCGGGGCTTCGGCGGCTTCAAGTTCGGCAAGCCGCTCTTCCGCCCCTTGCTGCCGGAGCGTCAGCGCTGCCTGTTGCTTCCGGAAGTGCTTCCTGCCAACGGGTCCGTCGTACGCGCCTGCCGCGCGGTCTTCGTACAGCTCTTCAAGGGCGTTCAGGCCGTCGCACTCCGCAACGAGTCACCCATTTCGCCGCTCTTCTCAGGCGCCTAAGATGAGCTTGCCGAAGCGTAAGGGGCCGCTCCACAGAAGCGCCAACGTCTCTTCGTCGCCTTCGGCGTGCCTGATCTTGTTGAAGATGCGTTCCGCAACGAACTTGTCAGTGCCGCCATGCTGACGTTGCACGTGCCTTCGTGGTGCCCAGGTGCGGACGGGTCGACCACCTTCCGGCGACGGCAGCGGTAAGAGTCCTGATCAATTTTCCCCGCGCTTCGAAGTCATGACGGCGCCACACTCGCAGTACAGCTTGTCCATGGCGGACAGAATGGCTTGCCCGGGAAAGCCCTTTGCCGCGCCCCCTGCCGTCCAACCACGCCTGAAGCTCATACCACTCAGCGGGCTCGATGATCGGTCCGCGATCAAGCTCGACCGGCCGGAGCGTGATCGGGTCGCGCTGAATGCGGTAACTTTAGATCTTCGTGGTCGGCGTGCCGTCCGGCTTCTTCTACTCTTGTAGATCACCTCAGCGGCGAACCCACAATCGCGGGTCCCGAAGGATTCGCATAACGGTTGCCGGTACAGAGCACTTGAAGCGGTCTTCTTCCCAATCGTCTCAGCCGGGTCGGCACGGCGTCAGCGTCCATGGTGCCAGGTGGTAGTGGCCATGCTCCGGTGAGGTGGGGCTAACTCCCTTTGTAGAGGATCCTGTGTCTGTATATATATATATATATATATATATATATATATATATATATATATATACACGTGTGTGCTCTGCACACTGTCCTCTGCACTGTCCTGCCTGTACTGTACTGTATTCTATCTATCTATCTACTGTATACAGTTCGTCTTTTTTGTTCACCGCAAAGCCCCCCGAAAAAAAAAAAAAAAAAAGCCATGCCATGGCCATGCCATGCCATGAAAGGAATAGCCCCCCCCCCCCAAAAGAAAAGAAAAGAAAAGAAAACAAAACGGAAGGAA
+
<>=JSMSD21116642/---.033522348:;;9:98311.-..589AEQGJGDEAADFA@:772100011266ABSIKLJECEDSNSPSJIMMKSSPIODDDAJCHGSIKFHFGS@>>>.*''(+-AFKHIJSPISSLSG221166<2244599;<<GSIGHKOJJJJOIGSFDBDJJ@@?9859A??F87702+,336AEE@@?ACA@>==<53335034:<BH?99888852)(((0393335779=8:;411145519987.../5167323)'&&'78;655<<DGEGHGJSCAA@GDFOKJGFLGSFLIMJFGFLHNGJDIILFEFFFFCEFJJFJSF>SOKDIHNSSI9998<21)((*34*(++'(((64458BBA9777<ID=4334566<54''''')+))./67B???@GDECFFJSIEEEEIHMIMIKDH77//,2/.0-.91=4383---''&&'.-,-./7@BECDFFJC>=<988;:,79899;=<;;<8889....89;>@CSJKHJLCB@??D7556///257...--.157691('''*+*0../679:30().--)%$$%&&',-5:::=A@=<<::;===>=ABBDECBD511228=>9;3333H////>?<<;;>>@BC@EB211/)((*)((*78@EDQEFFGIFJ5321214513+*++16:10(''-***)++,-..8671124B?@<>3323<A@?;;;:=<7933(((*2(&%$$%))*9:6569==222370-,,.;?=988,,,,<BC>;;:=B>AGCDEBBC////*((((((*+(+4:>:;9:;89+))*0)&%''***-./31+++=9310/)*,/2339:>><B?B<==544541..;AHF5443554873&&%)*)(()668?C@@::99EEBDCEGDFGE:964521013345<=667558++++)'')/1.(((41<::;'''(;444242..-12,++*..01--+()(*.-****)%$$%&))))*+,(*57EFFB4+++(((*202<89FFFELCEBAIDKF><954/146224,-@>?@?ADA@@@GFSSEHGEQJBGDEB?>?9?/438<1//33468;9+((,3111-,))'&&%+,-569:::99>?ADEKDEA1***++**767<;<>AGJB7773,,+'.(*++*+*++577())('%%$$)**.////;:;7@DDIGFB:6334=?>=,++/200368)((('+*()''%%&''34-)))(/&61101>555?<>AGHJLFEJEHHIDEFISFGFK:988@?;87200024/1577755660)3(>;;<.33151+'$$%$*7:666EKGHSHKHFFFOO;;;<HFJIH=::+***,,*+()'*:9:;///;@A;:99>@98:;A<ACCHD;:;311+++*+**)))(*(*32(&&)*%%(223@BEFGSISMHJISIDDBADSIGGDC8887:;<BCA@6668<@@?>>ACNRHKIC:89>;<??BI<<8;::99960.,/,65':><DBBL?:=>DKFEEPFHKFS@@@@EBFSGSEJFCB>>?>??==@@?BA<>;;<=CCA8666))09))))=<;<C0..062112>:9886699AC?@@ENCE@?@.-,-29420)('%%)$%%(,4.++/7;DFBFHDICAC?GCN?=;:=?@?40'%%%*33>3----+***34576772+,((*&&&'+((()))('')'77?EBB@::::<,+++-/*'''('&-,(('&%%%%%(*889775458298///.00844441*)(),8;@5455@?;:::??>?>;<4/+(((%$$%$&&$%%(%$$$$"#$$')-)%#$%%$$$$&&$$$&$%%&&%$#%(&&%$$$%%&''))*)*('&&*(''/.00222223546673465:;>@A@@BKESSHDEB?;91.)***)'$$$&())((('%%%'((&%%#$%&&&('&&'+&&&%$##$$$#$$&&$#%($$$'()))(&&''&'&%$&)((%$$$$$$$#$$"#$%%'&'''$$$&#$$&)($&'%$%%$$&&'(()))((('$$$%%#$$$#"#$##""$$#""#$#""###"""###$%$$#########"""""#$#$####$##$$$##%%%$$##%#$&&'%$$&%(&&
@38_5HXJ7J_1
ATGGACGACCATCAAGGCGAATCTCACCTTCCGTTAGCGGGTAATAGCCCATCAATAAACTGGCGAGGGTGCTTTTGCCACTGCCGGTATGCCGACCAGCGCCACAAAATTGCGCGAAGGCACAGAGAGATTAATGTTCTTTAGCACCAGATTGTCATCGCGATAAGCAAATGACACGTTATCATGCATTCTGTAACGGGCGATCATCATTGCCATATTGCTGGCGCGGTCCGTCCATCAGTTCAAACACGCGCTCACCAGCAACAACAGGCGTAGCTTTGCCAGCATCGCCTGTTT
+
./?@COSISKMSNSOIISM8889B@;;;;=>A9AFGLSGKPGSHSKGFEFFEL>=>?IJHGJSIRLMRFOFHFFHSIGKHKJGG=:::@EF=?/;:B?KSHSHIFG@@AAHIHGSEGJKNSSKD@:65GESGGSENSJHSKSSJNPHJKSJSSKSNJSJSGIJFGIEISLJSDDD8867855*''#%$$%$%(*137AEGG3333RJILKJGHILKF<;;;LHOGSHHSSEC::<FESHLSJSSGSSSFECDHSSIDEHESICAB865/.,+++'&&&%('+-')/**)(**+,*))
@39_5HXJ7J_1
TATCTGGCAACTGAATAAGCGACGCCAGGTCGTATTTCGCCCGGTTTAAACATCTGCAGCGCCGCCTTGCCGGCGGGTCATGGCGGCATAGACGCTGTTACCTAATTTTTCCAGCGCGCCAGAACGCGCAACGATCACGTTCAGTTCAATGTATTCCACCAGCAGCGCGCGTTTCAGCGCCGGTAGAAGGCATATCGTCTTCATCAAACCTTAGTCATCGACCTCTTATTGCTGCCGACGGTGCGTGGATCGTCGACGTAAAGGTGAACCTTTGCCCTGTTCGCTGGTAACCGTGATGTCGCCGCCCATATTTTTCGCCAGACGACGAGAAACAGCCAGACCAATACCAGTGCCGGTGACAACTTACCGCCATCACTGTCTTTCACCCTGGTTGATACATGGCGAAACTTTATCCACTCATACCTGCGGAAGTACCGATACCAGAGTCTTCCACTTCAAAATGCGGGCACTATCGCCTTCATCGTAGCGCACGCGCACGGTGGCTGGTTGGCCTTGCTCGGTGAGTTTGACAGCGTTTTGGGAT
+
65311*((&//1.(((&%&%&''&&')--,**,((45&56774=98,'***&&&&*+&%'(,1+.35=8:82+)(*&'&)**,-*&&&&'&'',/0/00.../**)''(//3***)+(,.+,((*+4--)())2225556B?;:9:<6558H///.43=.**,--,))*.3471)+,+*0.-30.,++).8///2=('''A5442*())))&$%&'';911118449+*++,=8662@@==>@B@A7777=99*))(+,/..,,+%&''*-.2/---,7760129500/1134/(&&$%&&+*,)),+-,---0:20/)()***-2111267+444645332145477,,+,42*('&&#######'(&+,(('%##&-((*0*---*(5662123,++++*+*,,)(%%)'((*&&&$%%$%()10)('()'&'0056//0.288;;::24---)(&&'''%%%&,,'%$$%*),22623;9774676@=<;;((()233)''')***'*+59<779*'(),'()*0366'''&,*))%%&$$
@40_5HXJ7J_1
CCTACGGTTACCTTGTACGACTTCACCCCAGTCATGAATCACAAAGTGGTAAGCGCCCTCCCGAAGGTCAGCCACTTCTTTTGCAACCCACTCCCATGGTGTGACGGGCGGGTGTCTACAAGGCCCGGGAACGTATTCACCGTGGCATTCTGATCCACGATTACTAGCGATTCCGACTTCATGGAGTCAAGTAGAACTCCGATCCGGACTACGACGCACTTTATGAGGTCCGCTTGCTCTTCGCGAGGTCGCTTCTCTTTGTATGCGCCATTGTAGCACGTGTGTAGCCCTGGTCGTAAGGGCCATGATGAGCTTCGTCGTCCCCTTCCTCCAGTTTATCACTGGCAGTCTCCTCGTTGCCCGGCCGGACCGCTGGCAACAAAGGATAAGGGTTGCGCTCGTTGCGGGACTTAACCCAACATTTCACAACACGAGCTGACGACAGCCATGCAGCGCCTGTTCTCACGGTTCCCGAAGGCACATTCTCATCTCTGAAAACTTCCGTGGATGTCAAGACCAGGTAAGGTTCTTCGCGTTGCATCGAATTAAACCACATGGTCTGCTCCACCGCTTGTGCGGGCCCCCGTCAATTCATTTCATACGTCTTCTGGGCCCCAGTACTCCCCAGGCGGTCGACTTAACGCGTTAGCTCCCGGAAGCCACGCCTCAAGGGCACAACCTGAGTGGACATTAACGATGTGGACTACCAGGGTATCTAATCCTGTTTGCTCCCCACGCTTTCGCACCTGAGCGTCAGTCTTCGTCCGGGGCCGCCTTCGCCACCGGTATTCCTCCAGATCTCTACGCATTTCACCGCTACACCTGGAATTCTACCCTATTCAGACTCAGACTTTGCCAGTATCAGATGCAGTTCCA
+
772>?CCFFHJLGH@8(%&&&,+''?FFK>>>IMSJJINLKKJSSGPIHHHNFPDD<,),,1*++*/)&&-,(''&(*00<DCDC@CEGHEDBC93K0000KDJF==;7-,'&&&&()+89;=@EGFHEDFGHG::::GHIHSSOIKESGHCBEADBODDEDDB?;:;BCHHLMCCGGKCBA:866:1'&&'/0062366,++,HJFIHGSHIEEEJKHPSLIKHRKSFPJGHLGF;A20.((CHHNLSSHSFG<CC?EA?BLKJKMSJISILHSGHIEESHSFHSGSIJLQSRKHM>>>?HFKHJA<8)'%$%%$$$####$&&$(&'',+),&&'(277;:8::88868219.,017---2FDCFQHSJHIGGSHSGSKQFHGEGSHKSSSSHGFFGHFEKFSGSGNHFDBEDEIIJSSLHSGSJ@?@?H,-89IILFIFKIGFKGSGLDDJ('''9)*'(67JBACADRB<@@AFR9988LAF?ASKJSHIJSSSMGSJQIFEEDC?>-*'&)(*/33&'&&'--'+,,8FHDGNSEHE==<<:)))*8//&&%%%$%$%%%./5BAFDFFEEHCCCBNIOF<<==>;2-***,'&&$$$$$$%%''(''()(&%$$%''+.01EFCKSJD=<<<;89BBE@AA<AABA@0*KCSJHJHE>>=>DHHFSSSSI??@?D+))*,,//0/.&%%##$%%&&(5744203B@DA@::6677SLHHF<3HE:>??AFSIJSSGJKIHDELFEHHSSIOFSQS;2223,+*12/,,,36.289993./02-,+.567<=BEME::==GSHHFHKHSFGEISFFSEHLEEJJHBA*)(-3)((%%%(*++,/-/03*''''**+,101478<11..-.'
@41_5HXJ7J_1
GTGGATTTATGACCAGGAGAAGAAGTAAAAGTGTGGCGAACCCGTAATCTGCAAGGCGTGCCGCTGGACAGCGATGGCGCGGCTTCATAAGATCGGAGCTAACTAAAGTGCGCTCGTATTTATTAAGGCGTCACCGGTAATCGGGACGAGGATTTTATCCATCAACGCCTTACAATTCAGGAGAGGTATGACAATGTCATTAGAAGTGTTTAGAAACTGGAAGCAAAAGTACAGCAGGCGATTAAAACTTAGTCAGCTCTGTCATCGGAAATCGAAGAGCTGAAAGAAAAAAACAACTCACTGTCGCAGGGAACTGGAAATTGCCAGCATCAGCGCGAAGAGCTGGAGCGTGAGAACAACCATCTGAAAGAACAGCAGAACGGCTGGCAGGAACGTCTGCAGGCCCTGCTGGGTCGCATGGAAGAGGTCTGATTACGCTTCATCTTCCGCGTAATTTACTTACTGTGTAGGCCAACAGGTAACGCAGAAAAGACAGCCTGCGGTGCCTTTCTTATATATCCAGCGGATCTCTGAAGAATAATCCCGGTATTGTCGGACCATAAAGATGGTCACCGAGAAGAAGGTGACACCGCCAAAATTGACGCGGACATCGCTTTCGCCAATGCCTTCGCCAGCGGCACCAACAAATGCCGCCATCGCCTGGATGCCGATATCCAACTCTTCAGGTCATCTACCTGACGCACCGCGCCGTAAATGACCAGACCTTGCATTCATTTTGTACTGCCAGACGCGCCAGTTTCAGCATCGACCAGTGCGCGACAAACAGAACCACCGCCATCGACGACAACACGACCACGGCCATTCTGTCGAGCAAATCGTACAGCAACCCGTTTATCCTCGAAACATTTTACCGTGATTATTTGTCCGCCAAACGACGCCCGTCCGCCAAAGTTGGAGAACAGCAGATTTACACGACGTTAACATCTTCTTGATAGATGTCACAAAGCTCGGAAGTATCGTATTTCATAAGCTTAACATTCAGTTGCTGCGAGAATTTTTCAGTATCTCGCTATCTGGGGCTGGCAACGTCGGTGCCGTCAATTGTAATGTTCATGGCGTATTGGCGATCCCCTGAAACCAAACGGCGGCGTGCAGCGTATTTATGGCGGTTAGTACGGCGTTTGGTCGCATCGCCACCGGGTCCATTTCCCGCATCACATAACGGGCTTATTCACCCAGTAATGGTGTCAGCACAGCAGGAACAGCCAGCCCCACAGGCTATGCGGCGAAGAAATTAGACGAGCGCCAGACACACCAGCGAGCCCGTCGGCAGGCAGGCATGATAACGACGCATCACTTTCACCTAAGCGCACCGCCAGCGTGTTTTGCCATTTTCGCGGTCGCTATTGATATCACGCAGGTTATTGATCTTCAGTACTGCCGAGTTGCCCAGCCAGGCCGCATGCGGTCGCACGGAAGGATCAGTACAGAAGATCAATGTATGAGCCTGTAAATACCAGCTCCATGACACTCAACCAGCCAAAGAAAACCAGTACGGAAATATCACCCAGACCGATATAACCATAAGGACGGAATTACCACGGTGTAGGTGATAGCGGCAATGATCGACAACCCGCCGATCAGGAAACCGACAAAATCGGCCAGCGTATCAGCGTGCCAGCTGCAACCAGTGCCAGCCCGGAGAGACGATTGAGCACGACGGTCATCATTCAGCACCATTTTCATCTCTTGCTGGGTAATGACCCTTTGCATGCCGCGTAGCGGCCCAATGCGGTCAGGTTTATCGCTACCTTACCGCATCGCCGTAATCATTGGCGAGGTTAGAAAGGATCTGTGATCGCCCGGCGGTAATTCGTGCCAGCAGGGCGACCAGCGAATGAAGTGACCTTGCCACCATGCCAGCGCTGCCCGACGATAATTGCAGCAAAGGCGAGGGGGAGGGTTTTGA
+
&&(/--.)()&&&'-137:99:-+*''&&=9810014&&&&;.+:4478FCH@=<<??I;;;;@?=>=;;;9789433//--...%$&&%%%'(,./:887844()01222533+++4567444:AFHHFGEBFA==;7776999?<920.&',)(((%%&()(((((*+,)**,2200018?AAA@>>889+++,0&&&-))*;<90/.-+('(*+;??FNLD=>>J><;;CDGFPJS<;;;550/((('*+)'&$''('',,4/.*)-,,(%%&'1,)**3;@A:<9:=<=@>==>C????B(''',4/0/&&$%&()(('(0*--,/01555<.+,.+(),103233300///+'''-':::?ABGGFJA98823359,,,-1./-...20,,*)**(&)&&83.-85556521251145<604..-.-2/.41001.3434/,.--++(()*&&&$'%&%%'-,=>CDHCGIIJKSA@@=><91/0//.-('&&$%)((*1//.11-00-0++))'()*/'&&%'&%&+,-1:><<==>FCFG=:987:,+*&''$&$&()+))*/4222124?BJIEEFHFFJGDD==988@IDE4444;--038899=--:-888333/00/502;MKHSB@@>G0**1+***,-43751584414B?><::513552/++*2321/)')-,*+-))%%&)**+9;<>CCFD@FHQ=<;<1000*)'(&%%$$%(*(((9:<;<5455==:<<=98232-..//.?>DAA+++,;><779??*((&((')$%.''*)*+;<9=8-,,((('--5867:<A?;;<<877**&%&%%&)79::8760/,,/..-,.-.0/()'&(()26?@;;:=@>??;?////303//1337=FFJSF===;9888BBK>B@>CGFJ=9669>>>---**))**&&%'./24:==BMCHAAA<;<:JSISFIFJKGL@BBA==:8:;;:8451222443355.(''(0.?AECFIJFGSJPSED0.-+-/456;:98:86**(''.35+))(&%%%(+*$$#$$##$%%$$$$$$#$%'(#$$%&&$%%$$&%%''('(-+***)))*'&''.*'(*))(%%&$%$$&$$###%$$$&'$$)&&%%&%%$###%%%%$$+++++*01-..5667=:;-,+++,('''556;;?==889551*((%$$%)*--*+))351221+((()*+*+42111>>===64630332901756>=55('''*+(''0.,+**,,++-37<768B32-.//<?:777;:**)'''*-,.899978))))3400.*)''''++,0,26>ABCHE99444'('&-/05****34>=999;D100;<=9//.////03656443489:.)%%%&')**)%&**,12**+)(%%&(****2/*)(+'*778;886676//)(((364:32*****)$$%&'&))**)*,)**+.0*.15320/33300/-)*(034>9989EHJF;877455ASCHNEF7666<@CBEJFHG=:;<<@A??=9?@<;<=DD,+++,+..)&#%&%$%%%**+896344A@A@BBE-,,,7712222222233A<?6&&%'0079AHA:0//.339=60/03643..,,(&&&''&&%%%%%%(78;@AAB@A@@@><?777:5360)))-()/>>>99::@;(''&()(&%&%%&&&)(')(+2//-.00999BEH988699-+*,1,46799:89--'')33333,))*8:=>444589700.-/0'''()(1489:</../6::;F><;9667432254.3471.0,,.-,,&&''&&&))*.0/.'''()))+././0&&&,;<;::/..))&&'''256666578:D@CB;;660081032-(((')))**)/.046545)))*)(')((2654//1*'%%$$
@42_5HXJ7J_1
TCGGCATCATGCCACTATTAATTTCACCTTTGATAGGACGTTATGGCAACAAAATAGACATGCGGTTGTTAGTGACATTTAGTTTTTTGATGTATGCGGTTTGCTATTACTGGCGTTCTGTGACATTTATGCCAACGATTGATTTTACAGGCATCATTTTGCCGCAGTTTTTTCAGGGATTCGCCGTTGCCTGTTTCTTTTTACCCTTAACAACGATTTCGTTTTCAGGCTTGCCAGATAATAAATTTGCCAATGCCTGGTATCAGTAATTTTTTTCGTACCTTGTCAGGATCAGTTGGTACGTCGTTGACAATGACGCTGTGGGGACGACGCGAATCGTTACACCATAGTCAGTTGACAGCAACCATCGATCGATTTAACCCCGTGTTTAATTCATCGTCACAAATTATGGATAAATATTATGGTTCGCTTTCAGGAGTTCTTAATGAAATTAATAATGAAATAACCCAGCAGTCACTTTCTATTTCTGCAAATGAGATTTTCCGTATGGCGGCTATTGCTTTTATCTTACTTACGGTTTTCGTTTGGTTTGCGAAACCGCCGTTTACAGCGAAAGGCGTTGGGTGATGATAAAAGGAGGGGGTTATAGCGGGTAAGACCGGGGATCTTAAGTCTGCGCCATCGGCGGCATCGCTCACCCAGGGAAAGGATTGCGATGCTCGTGAAAGCATATTAACGGCAGCTCCCAGATATTAT
+
()/67<=3////A@>?@EHHGKSJPOSPKFJDKGIHJGJISMLHSEGLJSICJHF::::;FCGDCLKISK000./2,--+,*)*54BBACSKGSILNJSGSKLHPHJGJSIKSSISKMJNSSREHSSSJGILJHFHDHMGMKGSSLMJBBABSGGSGSSHLSGEKEGD5IEJD><<<@SIMKEFECGQLHA><93<52/007444494(('(056>?>CBCEESRLCCEDLIFIKIHSSISGIFHJESHLIEKDCSDB*(((0:3++,===CEEEKGDDGJSFGED.--0-7860/--1092/0''''//@;::;SNDCAABHNGGHF;:;;@66667==>ADFGSKGJSIISPSSOJSENHJSDJ==2---.))))64?FEMEJPOF9989EC*)))(68:=2223A9BDDJGNKGSSFFBA=>@?C<<<;F@AAHKIJKCSOFSSJFHSFSFJMISSJHGSHKIOHSHHJIFFPSSPG98:33BDDKNGGSPJKKKSNMSSMFFJJKJSSLSIIHHSCACBJFFFGJGDFFSGSLHGKGG/--->-,,.8**'(*/+*((%%.13-9;;AECFGGHRSSGEISSLHFIII>>>CSIBC?A@DB>58&&&$%%)*((()*/6;EMKKGF=>ACSSFSJIKRK>:::'''%+(')*+,-/09<<;>IDGDCBC95///,('&$''-5400$$$&$$$%$%'''&'%&&&43420/&$
@43_5HXJ7J_1
GCGCATTATTGCCTTCATCCATGCAGCCGGTGAATGACGACACGGGAAGCCACATAGGCACAATATCTAAGTGGAAATGGCTGAAGGTATGCCGAAACGCGGTCAGTTGCGTCAGGTTATCGGCAGCAATCTGCCGTTGCGCCAGCCACTGCCGCAAACTTTCTTCGTCGGCAAACTGCGGGAAACAGTATAAACCGCCCCACAATCCGCTCGGCGGACGCTGCGCCAGCAATACTTCATCTTCGTGCTGTAATAGCAAAAAGTAGCCGGTGCGCTCCGGCAGCGTCTGTTTCGGTTTTTTGCCCGGATAAAGCGCCCAGCTATTGTTGGCGGCGGCAATACATCCGTTTTGTAGCGGACAGAGCGAACATTTCGTTTCGAGCGCGTACAAATCATCGCACCCAAATCCATCATCGCCTGATTAAACCGTTCCACGCCAACCGCGGGCGTCACCTGCTCGCTCAAACTCCATAATTTATTCTCGACCTCTTTTTTCCCAGGCCAGCCGCTTACGGCGTCGCAGCGCGCCACACGCGTTTGACGTTACCGTCGAGAATCGGAAAGTGCTTACCCAGAGAAAGCGAGAGAATCGCGCCTGCGGTGGAACGCCCGACGCCCGGCAGTGCTGCAACTTCCTCAAAGGTTTCCGGGAATTTACCGCCGTGTAAGGTCGCCACTTGTTGTGCCGCTTTATGCAGATTGCGCGCGCGGAGCAGTAATAGCCAAGCCCGGTCCACAAGTGGAGAACTTCGTCGAGCAGCACATGGCGAGATCGGTCACCGTCGGGAAGCGCGCCATAAAGCGTTCAAAATCGGGGATAACGGTCGCAACCTGAGTTTATCTGTTGCGAACATCACTTCTGAGAGCCATACTTTGTAGGGCGTCTTGTCAATTTGCCGGGCAGAGTTTTTCGCCCGTATTTATCGTACCAGTCCAGAACCTGGGCTGAAAATTGCGACGCTTGCATGGTCACCGAATTCACTGTTGTTGGGGGCAAGATTGCAGCACAGCGACGGCAGGGTGTAAACCGGAACTTTCCGCAGCCACGGCCTTATCATGCTTGCATCCGGCAACTAACTTTGGATAATGCCCGTTTTCAGAACACTTTCACAAGCGACTAAACCTTTATGAAAAACGACGTCATTTCACCGGAATTTGATGAAAACGGCCGCCCACTGCGCCGTATCCGTAGTTTTGTGCGCCGCGCCAGGGCGACTGACCAAAGGCCAGGAACATGCGCTGGAAAACTACTGGCCGGTGATGGGCGTTGCCAGTTCAGCGAAGATATGCTGGATTTCCCGCGCTTTTTGGCCGTGAAGCGCCGGTGACGCTGAGATTGGTTTTGGCATGGGGGCGTCGCTGGTGGCAATGGCTAAAGATCGCCCTCAGCAGGACTTCCTCGGCATTGAAGTGCATTCACCGGGCGTTGGTGCGTGCCTGGCTTCTGCGCATGAAGAAGGTTTAAGCAACCTGCGCGTGATGTGTCACGATGCGGTTGAAGTGCTGCATAAAATGATTCCTGACAATTCATTGCGCATGGTGCAGCTCTTTTTCCCTGACCCGTGGCACAAAGCGCGCCATAATAAACGCCGTATCGTTCAGGTGCCGTTTGCCGAACTGGTAAAAAGCAAACTGCAGCTGGGGGGCGTATTCCATATGGCGACCGACTGGGAACCTTATGCGGAACATATGCTTGAAGTGATGTCTTCTATTGACGGTTATAAAAACCTGTCAGAGAGCAATGATTACGTACCGCGTCCGGCATCACGTCCGGTGACGAAATTTGAACAACGTCGATATCGTCTTGGTCACGGAGTATGGGACTTAATGTTCGAGAGGGTGAAATAATGGCAAAGAACCGTAGCCGTCGTCTGCGTAAAAAAATGCACATCAACGATCCAGGAATTAGGATTTTCGGTGGCATGGCGATTCCCGGAAGGTACATCGGAAGAACAGATTGATAAAACCGTTGATGATTTTATTAACGAGGTTATCGAACCGAACAAACTGGCCTTTGACGGCAGCGGTTATCTGGCCTGGGAAGGTCTGATCTGCATGCAGGAAATCGGCAAATGCACCGAAGAACATCAGGCGATTGTGCGTAAGTGGCTGGAAGAGCGCAAACTGGATGAGGTACGCACCAGCGAACTTTTCGACGTTTGGTGGGACTAAGAAAGCATACGGGCGATGACAAATGCAAAACTGCCTGATGCGCTACGCTTATCAGGCCTGGAAAGATGCACGATCGAGTAGGCGGGATAAGGTGTTTACGCCGCATCCGGCATGGAAAACGCGTACTTTGTTATCAATCTGGGGCCAGCAAATGCTGGCCTGATTTTTTCTTGAGGAAGCTCTGATGCGCAAAATGCTGCTGGCGGCAGCACTTTCAGTGACGGCAATGACCGCTCACGCCGACTACCAGTGCAGCGTCACGCCGCGTGACGATGTGATTGTCAGCCCGCAAACCGTGCAGGTGAAGGGCGAAAACGGCGATCTGGTGATCACGCCAGACGGCAACGTGATGTATAACGGTAAGCAATATTCCCTGAATGCCGCCCAGCGCAGGCAAAGGACGATCAGGCTGAACTACGCAGCACGCTGCCGTGGATTGATGAAGGCGCGAAAAGCCGCGTCGAGAAAGCCCGTATTGCTCTGGATAAAATTATCGTTAGCAGGAGATGGGCGAAAGCAGCAAAATGCGCAGCCGTCTGACCAAACTTGATGCGCAGCTGAAAGAGCAGATGAACCGCATTATTGAAACGCGCAGCGATGGCCTGACGTTTCACTATAAAGCCATTTGATCCAGGTTCGCGCCGAAGGCCAGCAATTAGTGAATCAGGCAATGGGTGGAATTTTACAGGACAGCATTAATGAAATGGGCGCGAAAGCGGTGCTGAAAAGCGGCGGTAACCCATTACAGAATGTGCTGGGAAGCCTGGGGGGGCTGCAATCCTCAATCCAAACCGAGTGGAAAAAGCAGGAAAAAGATTTCCAGCAGTTTGGCAAAGATGTTTGTAGCCGCGTTGTGACTCTGGAAGATAGCCGCAAAGCCCTGGTCGGGAATTTAAAATAATCCTCTATTTTAAGACGGCATAATACTTTTTTATGCCGTTTAATTCTTCGTTTTGTTACCTGCCTCTAACTTTGTAGATCTCCAAAATATATTCACGTTGTAAATTGTTTAACGTCAAATTTCCCATACAGAGCTAAGGGATAATGCGTAGCGTTCACGTAACTGGAGGAATGAAATGGAGTTTTTCAAAAAGACGGCACTTGCCGCACTGGTTATGGGTTTTAGTGGTGCAGCATTGGCATTACCCAATATCACCATTTTAGCAACCGGCGGGACCATTGCCGGTGGTGGTGACTCCGCAACCAAATCTAACTACACAGTGGGTAAAGTTGGCGTAGAAAATCTGGTTAATGCGGTGCCGCAACTAAAAAGACATTGCGAACGTTAAAGGCGAGCAGGTAGTGAATATCGGCTCCCAGGACATGAACGATAATGTCTGGCTGACACTGGCGAAAAAAATTAACACCGACTGCGATAAGACCGACGGCTTCGTCATTACCCACGGTACCGACACGATGGAAGAAACTGCTTACTTCCTCGACCTGACGGTAAATAGATAAACCGGTGGTGATGGTCGGCGCAATGCGTCCGTCCACGTCTATGAGCGCCAGACGGTCCATTCAACCTGTATAACGCGGTAGTGACCGCAGCTGATAAAGCCTCCGCCAACCGTGGCGTGCTGGTAGTGATGAATGACACCGTGCTTGATGGCCGTGACGTCACCAAAACCAACACCACCGACGTAGCGACCTTCAAGTCTGTTAACTACGGTCCTCTGGGTTACATTCACAACGGTAAGATTGACTACCAGCGTACCCCGGCACGTAAGCATACCAGCGACACGCCATTCGATGTCTCTAAGCTGAATGAACTGCCGAAAGTCGGCATTGTTTATAACTACGCTAACGCATCCGATCTTCCGGCTAAAGCACTGGTAGATGCGGGCTATGATGGCATCGTTAGCGCTGGTGTGGGTAACGGCAACCTGTATAAATCTGTGTTCGACACGCTGGCGACCGCCGCGAAAACCGGTACTGCAGTCGTGCGTTCTTCCCGCGTACCGACGGGCGCTACCACTCAGGATGCCGAAGTGGATGATGCGAAATACCAGTTGGTTTCGCCTCTGGCACGCTGAACCCGCAAAAAGCGCGCGTTCTGCTGCAACTGGCTCTGACGCAAACCAAAGATCCGCAGCAGATCCAGCAAGATCTTCGATCAGTACTAATCGCCTCGCCCCGGTATCGTGCCGGGGCTTTTTCACTTCAGACTCACGTCCATTGCCAATTTTAATTACCCTAATGATAATCACCGGAATAAATTATTCCGCGTGAGGTTTTTCGGGTGAAAAAGCAATGGATTGTTGGCACGGCACTGCTTATGTTGATGACTGGTAATGCCTGGGCAGATGGCGAACCGCCAACTGAAAATATCTTAAAGGATCAATTCAAAAAGCAGTATCACGGCATTCTCAAGCTTGATCCTCTCACCTAAAAAATCTTGATGCTAAGGGTGATCAGGCCGCCTGGTCAGCGGAAGGCGATGTCTCTTCCAGTGACGATCTCTATACCTGGGTCGGTCAGTTGGCAGATTACGAACTGCTCGAACAGACCTGGACGAAAGATAAACCGGTAAAATTCTCGGCGATGTTAACCAGTAAAGGAACGCCCGCGTCTGGCTGGTCGGTGAACTTTTACTACTTTTCAGGCGGCAGCCAGCGATCGTGTGGGCGGGTGGTCGACGATATCAAAACGAATAATAAATATCTGATCGTGAATAGCGAAGATTTCAATTATCGCTTTAGTCAGCTTGAATCTGCGTTGAATACCCAGAAGAACTCGATTCCTGCGCTGGAAAAGGAAGTGAAAGCGCTTGATAAGCAAATGGTGGCGGCGCAGAAAGCAGCGGATGCATATTGGGGAAAAGATGCAAACGGTAAGCAAATGACCCGCGAAGACGCCTTTAAAAAAATTCACCAACAGCGTGATGAGTTTAATAAACAGAACGATAGCGAGGCGTTCGCGGTTAAATATGACAAAGAGGTTTATCAACGGCGATTGCGGCATGTCATAAACAGAGTGAAGAGTGTTATGAAGTGCCGATTCAGCAGAAACGAGATTTCGATATCAACGAACAACGGCGACAGACTTTTCTGCAATCACAAAAACTTAGCCGTAAATTGCAGGATGACTGGGTAACGCTCGAAAAAGGGCAATATCCGTTAACGATGAAAGTTTCAGAAATAAACAGTAAAAAAGTCGCGATTTTGATGAAAATTGACGATATCAACCAAGCTAATGAACGCTGGAAAAAAGATACCGAACAACTGCGGCGCAATGGGGTGATTAAGTAAGTTTGATATAGTGCACGATTTGTAGCAGGATGCGGCGTTGACCCCGCATCCGGCAATCAACGTCTGATGCGACGCTTAGTCTTGTCGGACCTACAACCGCTGCCACATGTCGGCTGGATAAGGCGTTCACGCCGCATCCGGCAATACAAGTTTACTCAGCCAGAAAAAGCTCCAGCAGCGAATTTAAAAACAGCTTCCCATGTTCCGTTATCTGCCAGTAATCCGCACATTCGGTGAGATAACCCTGGGCAATCGCCTCGTCTAACTGTGGGCGAATCACATCTTCGCAAAGCCCGGTATACGCAATAAACTCCACGCGCGGCGCGGCCTCCAGCAGACGGAAGCGATTCATAAAGAACTCAAACGGCTTATCTGTGGCTTCGACATCACGCTGGCTTTCCAGATACCTTCCTTGCATAAAACCACGCGGATGACGCGTTTTGGTGGTACGCAGAATGCGCCCATCCGGGAAGGTCACTTTGCCGTGTGCGCCGCAGCCAATACCGATGTAGTCACCAAAGCGCCAGTAGTTGAGATTGTGCTGGCACTGATAACCGGGTTTGGCGTAAGCGGAAGTTTCATATTGCTGATAACCCGCTGCGGTTAATAACTGATGCCCCTGTTCGAATATATCCCACAACGCGTCATCGTCCGGCAGCACCGGTGGTCGCGAACCAAACAGCGTATTGGGTTCGATGGTCAGTTGATACCAGAAGTGCGGCGGATTCAGTTCAATGGCCTGGCGTAGATCGCCAAGCGCCTCTTCCAGTGATTGATCCGGCAGCCCATGCATCAAATCAAGGTTAAAGCTACGTAACCCTAAACCGCTCGCCAGCTTCGCCGCGCGTTTCGCTTCTTGCGGGCCATGAATACGCCCAAGTCGTTTCAGCTTCTTCGCTAAAACTCTGCACACCAATGGAGATTGCGGTTCACACCAGCACGCTGATAATCGACAAAGCGATCGGCTTCTACCGTGCCAGGGTTCGCTTCCATAGTAATTTCTGCATCCGCTGCCAGCGGCAAACGCGCACGCACGCCGTCCAGCAGCGTTTGCATCGCAGGGCCGGAAAGCAGGCTTCGCGTACCACCGCCAATAAAGATTGTCTTTCTTCACAGGCCCTGAGCGTAAGCCACATCGTTGTCCCAGATCGTTAAGCAGATGCTGAACATAATCGTCGTGCGGCACTTCTCCTTTCAACGCGTGAGAGTTGAAATCGCAGTACGGGCATTTCTGCACGCACCACGGGATGTGAATGTAGAGACTCAGCGGAGGTAATTTAACCATTACGTAAAGCGTCCAGCAGCAGTTTCAACGCCTGACCACGGTGGGAAATGGCGCTCTTTTCTTCGCGGGTCAGTTCGGCGGCGGTTTTCCCTTTCGGAAGGTACGAAGAAGATTGGATCATAACCAAAGCCACCAGTGCCCGCTGGTTCACGAGTAATCACGCCCGGCCAGCTACCGTGGCATACCAGCGGAGTGGGATCTTCCGCGTGACGCAGATATACCAGCACGCAGTGGAAACGCGCCTGACGTTGGTCGTCCGGTACGTCTTTCATTGTTTCCAGCAGTTTTTGCAGATTCTTTTGATCGGTCGCGTCTTCACCGGAATAACGCGCGGTAAATGCCCGGCGCGCCGCCAAGCACATCTACCGCCAGACCAGAGTCGTCGGCAATTGCCGGTAAAGCGGTCACTTTTGCCGCATGGCGCGCTTTCAGAATCGCGTTTTCGATAAAGGTCAGGCCGGTTTCTTCAGCGATCAACGCCGGTATTCTGGGCCACGATATCAAGACCGAAGTCGCTAAGCAGCGACGCCAGCTCACGCACTTTACCGACATTGCCGGTTGCGAGGACAACTTTTTGCATAGGATACCTAATTAATTAACGCCGCGATTTCTGGCGGGATTTGTTGCGGATTAATGATTTTAATTTGTTTGTGGCGGCCAAGTTCGCCTTTTTCGATCACCACCTGGCTTTTGGCAACCCGGAATTGCTTACCGAGAAACTTCACCAGATGACTGTTGGCCTGGCCGTCAACCGGCGGCGCGGTAATGGCGACTTTAACTTCGTCGCCATGTAAACCGACAATAGAATCACGGCTGGCTTTCGGCTGAATATAGAGCCGTAAAACCAGACCGTCATCATTAACTGTTACGGCATTCATAACGCCATCCACAGCCCTGGCAGCAGCATATTTCCGGTTGCCTGTAATACTTCTGCGACACCCATATTGATGACATACAGCAGCAGAACGAGGATCATCGGCGAGAAATCAATCCCACCCATTGCCGGTAGCAGGCGGCGAATCGGGCGCAGCAGCGGATCGGCCAGCTGAATCAGCACGTATTCAATCGGGCTACGCCCCTGGCTTACCCAGCTCATAATCGCCATCACCAGCAGGACCCAGAAAATCAGCAGGCCGATGGTTTTCAGCAGAATCAGTAAACCGGCAATCCAGATGATTGGCAGGAAGGTCACCACTTTAAACAGCACGATGGCTTTGATAAAACTGAGAATATAGGCAACCAGCAGCGAGGCGCTGTCAATTGGCCCCATTGCCGGAATAACGCGGCGCAGTGGCCCGATAATTGGCTGCGTTACCTTCACTACAAACTGTGAGAAGGGGTTGTAAAAATCACAATGAGCCCACTGCATCCAGATGCGTAATAACAGCACCGTGGTTATGCAGCTCAATGACCGTTGAAAGCAGGAAAGTCAACGTATTCATGGCGTTCCTTTAATTCCTTATTTTTTAGAGTAATCACGCGCACCAAAAATTGCAGTGCCGATACGAACCATCGTGCTACCTGCCGCAATGGCGGCTTCCATATCGTCCAACATACAAGAGAGCGTGTCGATATGCGGGTAGCGCGTTTTCGAGTCCGGCAAATGCTACAGCCATTTGGCGTGCAACTTCAAACTGCCTTACATATCCTGACTCAGGCGCAGGGATTGCCCCATCAACCCGCGCAGACGTAAACGCGGTAGTTCAGCGACCGCAGCTGCCAGCTCGTCCAGTTCAGCCAGTTGAATCCCGGACTTACTGTTTTCATCACTAATGTTAATTTGAATCAGAACGTTAAGAGGGGGAAGTTCTGCCGGGCGCTGGTCGTTGAGACGGGTAGCGATGCGCAAACGGTCGATGGTATGACACCAGTCGAAATGCTCTGCCACCAGGCGGCTTTTATTAGACTGCAACGGGCCAATAAAATGCCATTCTAATCCTGTTACGCCCAGTTCCTGAAAGTGGCGAATTTTATCTACCCCTTCCTGAACGTAGTTTTCACCAAATTGACGCTGCCCGGCATCAATGGCTTCTGCGATGGCGCTCGCAGGTTTTGTTTTACTGACTGCAAGCAGCGTAATTTCTTCTGGAGAACGGCCGCAACGCGTTGCAGCCGCTGAGATTTTGTCCCGGACCCTGTGCCAGGTTATGCGCAATATCGTTCATTTTCCGAAGATCTTTTCGTATGAATATGGAAGAAATTGTGGCCCTTAGTGTAAAGCATAACGTCTCGGATCTACACCTGTGCAGCGCCTGGCCCGCACGATGGCGCATTCGCGGCAGAATGGAAGCTGCGCCGTTTGATACGCCGGACGTCGAAGAGCTACTGCGGGAGTGGCTGGATGACAATCAGCGGGCAATATTGCTGGAGAATGGTCAGCTGGATTTTGCCGTGTCGCTGGCGGAAAACCAGCGATTGCGTGGCAGCGCATTCGCGCAACGGCATGGCATTTCGCTGGCGTTACGGCTGTTACCTTCGCACTGCCCGCAGCTCGAACAGCTTGGCGCACCAACGGTATTGCCGGAATTACTCAAGAGCGAGAATGGCCTGATTCTGGTGACGGGGGCGACGGGGAGTGGCAAATCTACCACGCTGGCGGCGATGGTTGGCTATCTCAATCAACATGCCGATGCGCATATTCTGACGCTGGAAGATCCTGTTGAATATCTCTATGCCAGCCAGCGATGTTTGATCCAGCAGCGGGAAATTGGTTTGCACTGTATGACGTTCGCATCGGGATTGCGGGCCGCATTGCGAAATCCTGATGTGATTTTGCTCGGAGAGCTGCGTGACAGCGAGACAATCCGTCTGGCACTGACGGCGGCAGAAACGGGCATTTGGTGCTGGCAACATTACATACGCGTGGTGCCGCGCAGGCAGTTGAGCGGACTGGTGGATTCATCCAGGCGCAGGAAAAAGACCCCGTGCGTAATCAACTGGCAGGTAGTTTACGGGCAGTGCTGTCACAAAAGCTGGAAGTGGATAAACAGGAAGGACGCGTGGCGCTATTTGAATTGCTGATTAACACACCCGCGGTGGGGAATTTGATTCGCGAAGGGAAAACCCACCAGTTACCGCATGTTATTCAAACCGGGCAGCAGGTGGGGATGATAACGTTTCAGCAGAGTTATCAGCACCGGGTGGGGGAAGGGCGTTTGTGACGTTGCCATGCCCGATGCGCAAGCTTATCGGGCCTACAAAGGCAATAAATGTCTGATGCGACGCTAACGCGTCTTATCAGACCTATAGCCGCTGCCAGATGTGTGCTGGATAAGGTGTTCACGCCGCATCCGGCAATAAGACGCGATGATATTATTTACACTCCGCCAGGCGTTTAAATCGCCTTAATATCCCTGCTCGAAATAGCTTTCGAGAATAATAACCGCAGAGGCAGAGTCAACTTTGCCTTTGTTGAGCGCCCGATAGCCGCCCTGTTCAAACAGACCGGAACGGGCTTCCCACAGTGCTAAGACGCTCGTCATGGAGCTTTACTTCAACACCGAAACGGCCATGAATACGGTTGGCAAATTTACGCGCTCTGGCAGTCAATGGTTGCTCGGTGCCGTCCATATTCAGCGGCAAACCGACGATGATTTCGTCCGGCTGCCACTCTTTCAGTAAACGCTCGATAATGTTCCAGTCCGGCGTACCGTCCTGTGCTTTAATTGCAGGCAAAGGGCGAGCGGTGCCGGTAATGCGTTGGCCGACCGCTACGCCAATGCTTTTGGTGCCGAAGTCGAAGGCGAGTAAGGTTCCACTCATCAGGCGTGTCCTGCCACACCAGGCATGGTGAGAATATCCACACCAATCAGTTTTGCCGCCTCGCGCCAGCGGTCGGCAATCGGCGTTTTGAACAGAATATTCAGATCTGCCGGGGCCGTTAGCCACGCGTTATCGAGAATTTCTTGTTCCAGTTGACCTTTCTCCCCAGGAGGCATAACCCAGAGCCACCAATACGTCAGACGGTTGTTTATCGGTGCCGAGCGTTTCCAGCACATCGCGGGAAGTGGTCATTACCGTGTTGTCTGAAATGCGAATGCTGGAAGCAAAATTGGAGGGCGGAGTATGCAAAATAAACCCGCGATCTTCAGCCAGCGGACCGCCGAGCATAACCGGTTTATCCAGACGGATTGATTCATAGCGCGGCTGCGGCGGCGCGATCTCAGCTTTTCCAGAATCCCTTCAATTTTGAGATTTTCCAGCGGCTTGTTGACGATGATCCCCATTGCACCATTGGTATTATGTTCGCAAATGTAGACCACGGAACGACGGAAAATCGAATACCTGGAGAGCAGGCATGGCAATAAGAAAGTGATGCTGTAAATTCATTGTCAGAGGTTCTGTTTCCTGGTTCAAAAAAGCAACAGCGCCCAGTATGCGTGGAAAGAAGGGCGCTGTCACTCAGAGTCTCAACGAGATCCTTCTCGCTAAGGTGGGTTACTGCTGCTGTAAACGTGCTTCGATGGCATCGATTAACATTCCGGTGATCGACACCGGAAACTCTTCTTCAATCTCACGAATACAGGTTGGGCTGGTGACGTTAATTTCAGTCAGACGGTCGCCGATGATATCCAGACCAACAAAAATCAGCCCTTTTTCTTTTCAGCGTCGGCCCGATCTGACGGGCGATTTTCCAGTCACTTTCCGTCAGCGGACGAGGTTCACCGCGACCACCGGCAGCCAGATTGCCACGGGTTTCGCCCCCCTGCGGAATACGCGCCAGGCAGTACGGTACGGCTCGCCATCCACCACCAGCACGCGTTTGTCGCCATCTTTAATGGCTGGCAGGTAATTTTGCGCCATGCAGTAGCGAGTGCCATGCTCAGTCAGGGTTTCGGCAATCACGCCGAGGTTTGGATCGCCTTCTTTCACGCGGAAAATCGACGCGCCGCCCATACCGTCCAGCGGCTCAAGATGATCTGGCTGTATCTTCTTCCCAGAACGCTTTTAGCTGCGCTTGCGCGTAACCAGCGTTTCTGGCGTTAAGTCAGAGAACCAGGCGGTAAACAGTTTCTCGTTACAGTCGCGCAGGCTCTGCGGCTTGTTAACGATCAGCGTCCCTTTCTCTTCGGCACGTTCCAGAATATAGGTCGCGTAGATAAACTCGGTATCAAACGGCGGGTCTTTACGCATCAGGATCACATCGAGATCGGCCAGCGGCAAATCCTGTTCACCGACGAACGAAAACCACTCTTCGTAGTTCTGCTTCACGTTCAGCGTGCGGGTATGGGCGCGGGCTTCACCATTGATCAGATACAGATCGCCCATCTCCATATAGTGAAGTTCGTAACCACGACGCTGTGCTTCCAGCAACATAGCAAAACTGGAATCTTTCTTGATGTTGATGTTTGCGATGGGGTCCATCACGATGCCGAGCTGATCATTATTCTTCTCCGTTAGCCCAAATCGCCAAATCGTACTTGTAGCGCGGTAATGGCGGTGAGCGCAGTTGTCTCTGTACGCAAAACGCGAGGTCCCAACAGGATATCAGTAAATTGATAGCGGGCAGTCATGGCAATTTCATCTGCCGATAAACCGCCTTCCGGGCCAATCAGCAGGCGGACGCGTTCAACCGGTAACGGCAACGTATTGATGCTGTTATTGGCGCGCGGGTGAAGATTCAGTTTCAGTCCTTCATCCTGCTCTGCACACCAGGCTTCCAGATCCATCGCTGGACGGATTTCCGGCACCCGGTTACGACCACACTGCTCACAGGCAGCAATTGCAATCTTCTGCCACTGCTGAAGCTTCTTGTTCAGACGTTCACTATCCAGTTTAACGCCGCAGCGCTGACGAAAAAAGTGGCGTAATGAGGCTTACACCGAGTTCGATCGATTTCTGGATAGTAAATTCCATTTTTTCACCACGCGACATCACCTGACCGAGGTGAATATGCAGCGGAGATTCGCGATCGTCGATCTGGCCTTCCAGCACCTTCACTTCCACGCTTTTTTTGCTGGCGCTGGTAATTTCGGCGTCAAAGACCTGGTTGCTACCGTCAAACAATTGCAACGCCTGCCCCGGCCCCATGCGCAGTACGCGCCCGATATGGTTGGCGGCATCTTCGCAAAGCGCGATGTGAGAATGGCTGGTCAGTGGTTCAGGATGATAAATGCGGGGGGTGCGCAGCCGTTAAAAATCCGCGTCGTCTCCACGCGGTTGTACGCGTGGGGTAGGGGTTAACAAAAAGATCCCGCTAGTGTAGGTTAGCTCTCGCGCCTGGCAAGCGCGCTGCACATACGGGTTATGATTGCCCTGCACCTTCGCGATGCGTTCATCGCGCTCGCACTTCCAGTCGGTAACCGGATACATCTTGTTCCATGCGTTGAACAGCTGCGTTTGCTGGCGCGAGTGTCAGGTTGTATTGGTCGCGCATATAGAAGTAGGTGCGCGCAATGGCACCGCGTGCACGCGCTGGTGGTTCGGCAGCTTTTTCTTTGAAATCGACCTTCATGGCGCATTGACCGTACTGGCCTTCACCGCCATTCCACTGGCTGTACATAAAGTTGCCGCGATCGCCATTCACCTCACCGACTGACGGCTGCAGGTTATGCATATCGCTTTCCATCTTGCGATAGACCGGATCTTTAGCGCAGTTTTTACGTCCACCGTCCTGCCAGCACTGGCGCTGGTGACCGAACTGCCAGGCGGTG
+
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
@44_5HXJ7J_1
TCGGCAGGGGCATCTTGAACGATAGCCTTTCCTTTATCGCAATGATGGCATTTGTAGGTGCCACCTTCCTTTTCTACTGTCCTTTTGATGAAGTGACAGATAGCTGGGCAATGGAATCCGAGGAGGTTTCCCGATATTACCCTTTGTTGAAAAGTCTCAATAGCCCTTTGGTCTTCTGAGTATCTTGATATTCTTGGAGTAGACGAGAGTGTCGTGCTCCACCATGTTGACGAAGATTTTTCTTCTTGTCATTGAGTCGTAAAAGACTCTGTATGGAACTCTTCACAAGTACGGCGGATTCTG
+
>:899<FFJSHEJAABASMJNJKSSJGB?GMFIHSGOGCEDCSFSG?<<6666?<//27=>>=@H@?::GIFGEFGILOFSSSSFMLOSIJSGJGIJ---1---.78ACLGEF@BDDG=::HHSJHSSGJFF1000D622;?CBH>BDBACHKISGF1/.//000ADG>+++,;C0/(''&')(,-%'''/,'&)-.58>?A@?7777=>?ALDIFFHCB1EDFKHE@89BJMC@>=:;9A<@??CEBFJIFJHGFHB=<=BLRMIFSRSGA=<;/.209)&&'%%%$&'))('(%$$$%%%&
@45_5HXJ7J_1
GTAGTTGATTGAGAAGATTTTCGTTTTGCTGGTGGACAAAGAGTTGTCTGGCAAACAACTTAGCACGGTAGCAAAAACAGAATAGGCGCAGTTAATGAGGGCAAAAAAGAGCACAACCAGCGTCACGTTATTCACTAAAGTAATGGCAATAAAACCGCTGGCGAAGGCGGTAATTGCCAGTAACATATCGCGTTTCTATCGATTCCGCCAGGATACCAAAACCGAGGCTAAAAACGACGCCAATAGTGAGCGCAATTGTCATCGCATAACCGATTAGATCGACACTCAGGCTGTACTAGCAACTCAAGTAAATGGTCATAAATGGCAGCGTCACGCCGCGTCCGATGGTTAACAACAACGACGAGGCAGAAGGGCGCTGGTAGAGCGTCGTCAGGATGAGTTCATTTGTCTGTCCGGCAGTGCGTTTCGTTATGTTTTGTTTGAGATGAAAGAAATAGCATGGCAAAAATCCGAAGTATAGCGACTTGCGCATTAATGCCGTCGTAACCGGCGACTAACGAATCAACTGTTAAAGAAAAGTAAATTCAGCTAAGACGCGATTTACTTACGAAAAGATGAAATTCAGAGGCGGTAGAAATATCACGAAAAGATGGGGTGTTGGCGCTACTGGTCATCGTGGTGTCGGGGGCTAAATTTTGTGGTCATCAAAGTGGGGCTTCATAACATGCCACCGCTGATGCTGGCCGGTTTGCGCTTTATGCTGGTCGCTTCCGGCTATCTTTTTGTGGCACAACCGAAAGTACCAGCTGAATTTGCTGCTGGGGTATCGATTAACCATCAGTTTTGCGCAGTTTGCTTTTCTTTTTTGTGCCATTAACTTGGGTCTGCCTGCTGGACTGGCTTCGCTGGTTTTACAGGCGCAGGCGTTTTTTTACTATCATGCTTGGCGCGTTTCTCGGGGAGCGACTGCATGGCAAACAATTTGGCGGGGATCGCCTTAGCAATTTTGGCGTACTGGTGTTAATCGAAGATAGTCTGAACGGTCAGCATGTGGCGATGCTCGGCTTTATGTTGACCCTGGCGATG
+
++(''''*,)(**=@HDD@JEB=EESKS8666FDCA>-++/+('&%&*(&&'*,)&&&&((%%%+++-2(((,16>PGECCC@ACEMHP;:99----0/3427;@LFGFSHFBDDDSPSIILFKSHIHIMHGE&&&&&&*2002577---.1139:4;A@AB@DFEGG@?><<:857800-*)(''&&&'''))-))%'(()+,)*)17:>@47/.11@DEEEB@BBCFFEFSOIAAB?>;7763330122;<@BGHJHAA@?>>>@BBEA544-&%%&(223,,,/68869F>211---,..///7742246==>@>>>?CDAA@44-+/..22398;6677***)//,(*)(((,)))8888762/,),)'1)4458DE>=<56>>200+++./2'&&&8,,,-,--'&&&&&)&%%3334=??CC@H?;;ACCCF:99>823-.,''(6<=CC64433,,,(((B@?;33228932,,,-33481999=>=:;:@@>4?@DHFJGF5330++...1/0-'())*88555@GDSREFDQI44453,,,-,(&%%&')***,(*,+*+,,,/@@=;7<ACCDAA?><<B><;84001'&&&%&&&9;JGA?555>?665+++)))(+,-47'''&&&&((&&&&&&00.'&&'25>DDOGCHHDNBA@@>>766965/*,-.035:79;:??>DFBCB==5*(()(('(98767;ESCCDEE866+*(((&(()(0+)((+,97))%###$&''&'')200,,,+,+,.14/0<;=AADD?>6@DAB.,,,117;>A<::==ADFDCFDFJSNGD<<<650//328@?@==FEFRCAA>7//00+**+1132652101/..10,/02541-++()'(((*(((52399::98=,**+:7553.,,,8:550010.(%%:;KI@<,*&&%$%&-.3---*((((-).4;=:<<<?..-/.'**(()6;<;AAGHDCHIGMLSIHGC3116BCE?9:A@FGKFEDF6334:=@A99HEGFFCA4--,0A506437/337:?;3+'&&&
@46_5HXJ7J_1
CCCCCACGGGGGATCAATCATCAATAAATATGGCGTTCTTTTTAATTGGCAGCAACATACCACCCCTCATTTGTATGACAAATGATCATCTTTGATCCAAACGTCAAATGCAATAACTAATTTTATTTCTTTCGGCATCGCTCACATTTTATGGGGAAATCGACAATCATTTCGCATAAGAAATCCATTTAAAAATGGCTACATCCCTTATACCTATTCAGAGCTACTTATTCAGGGGTTATTGAGATATACACTGATGGTGTACAAAAAAATCACCGACAATAATCACGTATCAAGTAATAGTCGGGATTTTATTTAATTGAAGCAATTTAGTTTGCATTTTTATTTAAAAACTGAGCTAAGTG
+
**))--1**7>6521111----699,++.71&&+**)(**))7110/,))(&%$%)-/+)))->BGEA@AAHC=:9544/000*('%$$%&%$$$&'+1175..,*++-8888>ELSJHDSSSNFHIGHSGJHDCNKSHGGSIGFSJSSMMJ=<<SIJEH-***),,***(2,)))*'&%%(*'&%%&)(&+,@CC@@A@A?@@9NFMGACDFDC<9::;GHMDJJLJDAAC;7779MBC?@EBGDGHKJFHHSMHQKFEDDIFD3./9BKHELPMGHHGGHNSNSHSOGDCHC<987,,,'''$$%&55446.--/4@BB<=>?CABCCF<;;;CBGEEGSSJCAADFACG@;</...30(&&(
@47_5HXJ7J_1
CTGGCAACCACAGCAAATGAGCCCGCTTGCCCTTGAACGTGCGCAGAATGCCCGTAAAGTGGTGCTGGCACTGGGCGGTTATGGGTTGTTTGGTGTCGAGCTATTTGTCTGTGGTGATGAGGTGATTTTCAGTGAGGTCTCCCCTGGTGACCATGATACCGGGATGGTGACGTTAATTTCTCAAGATCTATTTAGAGTTCCCCTGCATGTACGTGCCTTCCTCGGACTCCGGTTT
+
676>>0///9<:;>999;?>>?CECSSHCSJLHHDCSHBBBAD?-)(+*)*789M=>GDSIFISNHFKSSSI.../5555@@0//BE=::=0003@A:799>JSGFGSSHSGJMGNSIPJMMSIQNGSJE???>97786666BBC'''&&&&().2129>:AHFKSGSLSFGEDSLKKFDB..4110/,***+./3576112==CCCDFGFFEFGSECR@58++.--.**))()(
@48_5HXJ7J_1
TTCACTGTTGAATTACGTTAAGCATGTAATAATTAACATGTAACGCATGACGCTATTTATCGATGGGTTTTTATGATTAGAGTCCCGCAATTATACATTTAATACGCGATAGAAAACAAAATATAGCGCGCAAACTAGGATAATTATCGCGCGCGGTGTCATCTATGTTACTAAATGGGAATTGCCAAGCTAATTCTTGAAGACGAAAGGGCCTCGTGATACGCCTATTTTTATAGGTTAATGTCATGATAATAATGGTTTCTTAGACGTCAGGTGGCACTTTTCGGGGAAATGTGCGCGGAACCCCTATTTGTTTATTTTTCTAAATACATTCAAATATGTATCCGCTCATGAGACAATAACCCTGATAAATGCTTCAATAATGGGACCGACTCGCGCTGTAGGAGTCGACTTGCCTTCCGCACAATACATCATTTCTTCTTAGTTTTTCTTCTTCTTCGTTCATACAGTTTTTTTTTTGTTTATCAGCTTACATTTTCTTGAACCGTAGCTTTCGTTTTCTTCTTTTAACTTTCCATTCGGAGTTTTTGTATCTTGTTTCATAGTTTGTCCAGGATAGAGAATGATTAGGCATCGAACCTTCAAGAATTTGATTGAATAAAACATCTTCATTCTTAAGATATGAAGATAATCTAAAGGCCCTCGAAATATGAAAGAAGAGAAGCAGGCCCATTTATATGGGAAAGAACAATAGTATTTCTTATATAGGCCCATTTAAGTTGAAAACAATCTTCAAAAGTCCCACATCGCTTCATAAGAAAACGAAGCTGAGTTTATATACAGCTAGAGTCGAAGTAGTGATTGACTGGTTGGTGAGAGAAGAGTTTTAGAGCTAGAAATAGCAAGTTAAAATAAGGCTAAGTGCGATATAGCTTTAAAACGTGGCACCAGTAGTACAGGAGCACATGAGGAATCACCCATGTGCGACTCCCACTTGGGAGTCTTCCCTTTTTTTTGCAAAATTTGCAAATCGATTTTCTTCTTCCTCTACGTTCTTCGGCGTTCAATTTCTGGGTTTTCTCTCGTTTTCTGTAACTGAAACCTAAAATTTGACCTAAAAAAAATACAAATAATATGATTCAGTGGTTTTGTACTTTTCAGTTAGTTGAGTTTTTGCGATTACCGATGAGATAAACCAATAACGCTGTAGGAGTGTTTGAATGGATCCAGTTCGTTTTAAAGAAAGAAGGAGAAGTAAATGGAGATGG
+
((/26?BGGCEFIISIGMHGGRJHFHJABA(((()(()+**,,(&&$&()+*(())2//1-,--;>==@@B745112//.1156697HFMSSEGIHNJLIIKMMDDC////<;<<HSCERGGKJ>>><?@@FEIE@99787/.*/))''(23;;@@?@C:::68:;BB?==C@332133FLDD@?>400-.**+B;;=>HHEED@@?;?E@AAAEDSGDDFMCCFDISJSSMDDIBHHHCCBGD??>@APHSSGHSPKSKHJGSFCJDDGBC@AIHF;A877@C0001GSQFJSSCBBBADEGDSFIFFACCCDDA>B?@AH6311CSFD88886668:?7555;<43326A@@@@?9878>@@>=66NMSFHGEFID:9620,)(((((4:@B?:977::@***+++.**+57@BB>><=<><=<=D5548=:;<@KF=987**((/056>==ABMMSHJGFGJSSSKIJFHHCBJFSSHJGKJSIMGSSKSJFHSFKISIEJJSHGJCCBBCA?BAAGKFC@,>;MKEGEKSHISNMJFB@A?3329ICBCCHHKFIE@@DGCHDD>85.,*,,)*,*)((>@@BFBCCCDESB@@@AHDD33333:@AA88789:;<CCJGLGGCEEA>GSCE>.'%(((,./0100-....%%%&&'&&&%&&'*,'(''++'=?<C32DCEDHGIHJJSRIGKIJDGIISIPSFB9999?<7665222186/3268=>:887/+**.+**,999>A<<=:>?>D::872+:<>00008,**+/.09:KICCBDHEGCFDBIGSDAA@EHDFEDCDGCA@?CGEMDFIFKGJDH>=;<433121268634:98<;('&'+0))++,47777:::<75553-**,13:41253'$$$%###%%'$%%&%$$$%&%%$##&'''%%$%..61//01---8:@?BDBDA@??AEB7644,,+*-*+,-0:776666<:;94336>JSB?::7666)&&'254+*++0..21*-+%%(((((**+-2744?>@>>>>>=?F97559BAAG,+)*((?CDIEDGE@@DEHJHFB@A?@EFDEKGHCCB223C@@FFB::::=?DEFCD333321007BBDKG532288@A22125///0/.,,,-,-++('('&&()-.-+*+-,,,.7379<A?3333@,,+*,,,-,.,,,/+**+,++)(**..19=0..27535@>C@ADA?>>+))++,2)(((&
@49_5HXJ7J_1
GTGTGGAAGAACGAGAAGGCTATGGGACCTGCTAAGCTCAAGTATATCGCTAAGCTCCTCTCTTGTGATGTGGCTGATATCAAGGGATACAGGATCGATAAGTCTGGAAAGGCTGAGATCCACACCTTCGAGGCTTACAGAAAGATCGAAGACCCTCGAAACCTTGGATATCGAGCAGATGGATAGGGAAACCCTCGATAAGCTCGCTTACGTGCTCACTCTCGACGCTGAGAGAGGGAATCCAAGAGGCTCTCGAACATGAGTTCGCTGATGGATCTTTCTCACAAAAGCAAGTGGATGAGCTTGTGCAGTTCAGAAAGGCTAACTCTTCTATCTTCGGAAAGGGATGGCACAACTTCTCTGTGAAGCTTATGATGGAACTTATCCCTGAGCTTTACGAGACTTCTGAGGAACAGATGACCATCCTCACCAGGCTCGGAAAGCAAAAGACCACCTCTTCATCTAACAAGACCAAGTATATTGATGAGAAGCTCCTCACCGAAGAGATCTACAACCCTGTGGTTGCTAAGTCTGTGAGGCAGGCTATCAAGATCGTTAACGCTGCTATCAAAGAATACGGTGATTTTGATAACATCGTGATCGAGATGGCAAGGGAAACAAACGAGGATGATGAGAAAAAGGCTATCCAAAAAATCCAGAAAGCTAACAAGGATGAGAAGGATGCTGCTATGCTCAAGGCTGCTAACCAGTACAATGGTAAGGCTGAGCTTCCTCACTCTGTGTTCCATGGTCATAAGCAGCTTGCTACCAAGAGAATCAGACTCTGGCATCAACAGGGTGAGAGATGCCTCTACACTGGAAAGACCATCTCTATCCGTGATACCACTCAACAACTCTAACCAGTTCGAAGTGGATGCTATCCTCCCACTCTCAATCACCTTCGATGATTCTCTCGCAAACAAGGTGCTCGTGTACGCTACCGCTAATCAAGAGAAGGGACAGAGGACTCCATACCAGGCACTCGATTCTATGGATGATGCATGGTCATTCAGGGAACTCAAGGCTTTCGTGAGAGAGTCTAAGACCCTCAGTAACGAGAAAAAAGTACCTCCTCACTGAGGAAGATATCTCTAAGTTCGATGTGAGGAAGAAGTTCATTGAGAGGAACCTCGTGGATACAGGTACGCTTCTAGAGTTGTGCTCAACGCTCTCCAAGAGCATTTCAGGGCTCACAGAATCAATACAAAGGTGTGGGTGACGGGTAGGTTCACTTCTCAGCTTCTAGAAGGCACTGGGGAATCGAAAAGACGGGATACTTACCATCACCACGCTGTGGATGCTCTTATTATCGCTGCTTCATCTCAGCTCAACCTCTGGAAGAAGCAGAAAAACACCCTCGTGTCTTACTCTGAGGATCAGCTCCTCGATATTGAGACTGGTGAGCTTATCTCAGATGATGGTACCAAAGAGTCAGTTTTCAAGGCACCATACCAGCATTTCGTTGATACCCTCAAGTCTAAAGAGTTCGAGGATTCTATCCTCTTCAGTTACCAAGTGGATTCTAAGTTCAATAGAAAAATCTCTGATGCTACCATCTACGCTACCAGGCAAGCTAGAGTGGGAAGGGACAGGCTAATGAGACGTGAGTATAGGGTGAGATACAAGGATATCTACACCCAGGATGGATACGATGCTTTCATGAAAATATATAGAGGATAAGTCTAAGTTCCTCATGTACAGGCACAATCCACAGACATTCGAGAAGGTAATGAGCCTATCCTCAAGAACTACCCTAACAAGCAGATCAACGATAAGGGAAAAGAAGTGCCTTGCAACCCATTCCTCAAGTACAAAGAAGAACACGGTTACATCAGAAAGTACTCTAAGAAGGGAAACGGACCTGAGATCAAGTCTCTCAAGTACTACGATTCTAAGCTCGGAAACCACATCGATATCACCCCTAAGAATTCTAACAACAAGGTGGTGCTCCAGTCTGTGTCTCCTTGGAGGGCTGATGTGTACTTCAACAAGACTACCGGAAAGTACGGAATCCTTGGACTGCAAGAATGCGCCTAATCTCCAGTTCGATAAGGGTACTGGAACCTACAAGATCTGACCAAGAAAAGTACAACGATATCAAAAAGAAAGAGGGTGTTGATTCTGATTCAGAGTTCAAGTTCACCCTCTACAAGAACGATTTGCTCCTCGTGAAGGATACTGAGACAAAAGAGCAGCAGCTTCAGATTCCTTTCTAGGACCATGCCTAAGCAGAAGCACTACGTTGAGCTTAAGCCTTACGATAAGCAAAAGTTGAGGGTGGTGAGGCACTCATCAAGGTTCTCGGAAACGTTGCAAACTCTGGACAGTGCAAGAAGGGACTCGGAAAGTCTAACATCTCAATCTACAAGGTGAGGACCGATGTGCTTGGAAACCGAGGGCAGCGTGGGTGGGAGTTTGAGGGTGGTGGGCCTAAGCTGGCTCGGGTTCGGATAGCTAAAAAGAAGCGAAAGGTAGACCCGAAGAAAAAGAGGAAGGTAAATCCAAAGAAGAAGCGCAAGGTAGAAGTGTTTGAATTTGAATATCTGGATGATAAAGTGCTGGAAGAACTGCTGGATAGCGAAGAACGCAAACGCTGAGCTTAAATCACCAGTCTCTCTCTACAAATCTATCTCTCTCTATAATAATGTGTGAGTAGTTCCCAGATAAGGGAATACGGGTTCTTATAGGGTTTCGCTCATGTGTTGAGCATATAAGAAACCCTTAGTATGTATTTGTATTTGTAAAATACTTCTATCAATAAAATTTCTAATTCCTAAAACCAAAATCCAGCGCTGTCAGGAGATACATGAGAGATTGAGGAATCATATGACCCCCGCCGATGACGCGGCGCGTTGCGTTGGAACTGACAGAACCGCAACGTTGAAGGAGCCACTGAGCCGCGGGTTTCTCGGAGTTTAATGAGCTAAGCACATCGTCAGAAACCATTATTGCGCATCGAAAAGTCGCCTAAGGTCACTATCAGCTAGCAAATATTTCTTGTCAAAAATGCTCCACTGACGTTCCATAAATTCCCCTCGGTATCCAATTAGAGTCTCATATTCACTCTCAACTCGATCGAGGCATGATTGAACAAGATGGATTGCACGCAGGTTCTCCGGCCGCTTGGGTGGAGAGGCTATTCGGCTATGACTGGGCACAACAGACAATCGGCTGCTGATGCCGCCGTGCCGCTGTCAGGCGCGGGGCGCCCGGTTCTTTTTGTCAAGACCGACCTGTCCGGTGCCCTGAATGAACTCCAAGACGAGGCAGCGCGGCTATCGTGGCTGGCCACGACAGGGCGTTCCTTGCGCAGCTGTGCTCGACGTTGTCACTGAAGCGGGAAGGGACTGGCTGCTATTGGGCGAAGTGCCGGGGCAGGATCTTCCTGTCATCTCACCTTGCTCCTGCCGAGAAAGTATCCATCATGGCTGATGCAATGCGGCGGCTGCATACGCTTAATCCGGCTACCTGCCCATTCGACCACCAAGCGAAACACCGCATCGAGCGAGCACGTACTCGGATGGAAGCCGGTCTTGTCGATCAGGATAATCTGGACGAAGAGCATCAGGGGCTCGCGCCAGCCGAACTGTTCGCCAGGCTCAAGGCGCGGATGCCCGACGGCGAGGATACTCGTCGTGACCCACGGCGACGCCTGCTTGCCGAATATCATGGTGGAAAATGGCCGCTTTTCTGGATTCATCGACTGTGGCCGCTGGGT
+
''(/&(&&-0543459:>?@CBACFGSSESEDC3-+,112?>BGHCEA@AADCA><77AB@2<HDGIINJEJHNJ??==@2239==EGGSC@<;=?=::=9569:@BEIGFFSA4/+11EE@A>>@=6/<<=CKNSBA<;<=A==<1***@/***A>>EHSJEED8:CHNS8778SGJJSSSHHJEBMJSJKSJI7778OHFISEEECFHSFISFSD===:=9000010/0/..1271+0-)(()BDQIGGGIHISKSSGGGFCKJSSFSLG444455/.+.))076:JSJFFSLJSSIHHMCBA@FHGACCB555EFGGOGHSDHGIJJEFDOGESEDGLSSSPGPKSSHLMEFCELSFSBKAC@BJEFHHSISSMSJJDKSGSEPIMJGJJISPJGIMLSGJSSJHSFRNKSGSJJHSJEJHCBBMSSGGHODG?=??@HKHEABB>>>>DBKGFSIGFDFGFIEIHDNE;=32002:>?<>SJEB@?EBB@@EG??)''2<=<778422/./0?CCC?>?AJDD<?>?@DHKEMNEHJIGIHSFFF=:@::A@CAGSFHNSSSJPIGHFOSFDEQIHFFFHFEGJEG?>?<:512,,,++++.5./7<=>A?B>==<>@9....<=;;<5('56??D??:;::9>;AEI6112:;A@=<<=<;:;=>AA@@:9:<??>=;;;=A@=:999<=<=>>@CD9777?BB>:999<<<<<:::?AD??9555567A;:::?>=<;823*,;:;:9:::;>;:;:>?>@::730(&%&))288:::;<=>@?=;99::>==<<=:;:99889>?;<=;><;;;>==;<<;;:::><:77,,'''')'&'&&)+++9==<;;<=??A<<;:=<>?=?==<=:7678=>>E=@@>>>=;;:;<??@=<=>?>::::;794445======>>@?=6666777966768877865555633776/6.-+))'(%%%%'.'(.)*43:::9664466877799988988777897785679@><:9:999;<<<<<776688;;5444655778<=-,,,111((((1.--('))*+)*.245::988779895655::98778897888::<=><B><;50//115788:<;::::;74412110/++67::999;=;;;:;5555>9998:96677<;<.&%&79:8899>@;:::;:;0,./.*''''*(*./6764)''&'$$#$(''&&&())**+'&%%%%(000/0367;;222154871,)&$$*()('&',40...0/1129988;:96668;;:77678:997765553345>==<;9877558797787:;;<=<<:9889787789;6445687100076665569:88711015<<;:99653322447666787754545555645546532+%%%('%%26788,+++257544557767510/0679854562212310015985543334446666650001545544333588::95322344436644334433334101--,,/**)).44593222444565.,+*''(*/+*+05//..3)&&&&$&'))%(*'&%%*&3)((%%%&''(%%$%','((),(&%%'&)))34711004477898788766665431112778;8-+++4--,)('('%'%%30///56533100.14554432200113;-,,,1597655544311114454,,,+++)).(((*852111644)(()321//.(,/011044411..01668999766554565967755688443678554122356544353343/.--002233343431002543102311347872112430-,,**000/..023351////00.//133210142+**.1063:53200000012658722244233232232332224644446776722239733336597666455685332310004555533334222111126511100/111669++++++*'%&&%%%%&'**-..5333<ICDCBAAADDCECEAAAACD@@>32*))&&&&%%(()*+.46LGFFEFDGCCCADCDGISFICA>8CAAFEJBB?@AADGGHFIDEDGDGFFDI@@LHGHF@@?@@?::99@@>>??GFFB@>>;<<<DIGEISGGD11125001DBABCGEEC@@2/.234;@BBCD?;<4349ADIIHCDC>?EHGHISJFFIEDEDFGHSGGDEADIEC@C8/..25312558=964+/089;@?ABFKEGJFFICDCCGGLEFAEFCCCCGD><<<?@A=;@;:;;@F999:C=;;<;79@8777;DCFJCE=<<<CCFDCGHCCBBACCICEKFGDFEGEGGEEFEHFHEFEBCB<+)(&'%(('&&$$$$&&&&'%%$&((,.,1,+))(((&%%$%&&%$%$$&&&*+-+)(''&%%+/EPGHFGJBBASFSC0--*+5=>@D=ACC??@BDA>=A<9,*)+:;;;=SJHEJEJ@@@AGGEHDCCEEGGGHEHFDIFFHEAA@@BBEMRFGFEDBEHFEGEGHNJGEJEFMHLJOCCCCDEDGHDAB@ABDEFSSA>?>>=548:99=3333;95555668CDABBACBBACDFBE4>?AA@BBAAAABDC@??A@AF>?><=<9//..+,,+)(%%%((%''(,2366;8777?@AEDCCB?A@?AAAFEC<537:>;=:97//01754569>=???BHQHLKSKQLSSICCEISDGHGJSJSHSJJJOCIIFIJKSSSGJHIGSKFHSJHSKGGSKFJSGFFKS=<+****2-.++,101/*()''%%%,**4122265...--%$###&')(*''*',27?@>=>=>;;<DCEDHHEEGGGKSESGDSGFFCCCDCCD??@<95**%%&(;@?B=HSCADCIC?>@./.5'')4577;<9<...----1,)&&&%&'(GFFBBGHFSQKLJOIGRLHPHFIJGHSGSSNSHJSLGFDCBCGJSSSLFSJJFJSFHBDB>9E-EJGSSOEKSOSDJKLNSIJGSOA=<<8667DBEFFHKSFPHGS<<<=F----../CEJH@@?@CCDSCBBCCCBBCFJHDSFJSDHDIBBA@++*))(()&'./44430002?CEGDAB@CHE;;;;@@FFJHLFF>==>3332444821/-*-//8///**'&)+&(51,****))''(=<>>9=<?>HFKISFSHSCBDELGCCBDDCIDCBEDGHNKIHFEEDFFHISKJSIOISSSSIJSHMRHFLENSEIHFFNJPSSJSSMISH7667BNKHGH?DBCGHFLKGNJGGMIISIFEGFIG====GHNSSSMHSGA4944****+-*((**+7@HJAAA>@500066)(()))/+&';?BDILJHGJFGFPOBAABSSSMDOAKFOFSFIGSSSFSGHSHKKJJKKGJQJSIKKECDFFHDBCEGFG<7678HLFDDDIGMLSKA?CCDCDDHHIEFEFSSMSGS????GHJJMHGPEHJONJIFISHHIJLJGGQKIK76547BCESEEDDSCAAAF5557DIJGGSKJDMGFBB@?<=<A><<77;;FEIEIIKGSMHEGF>?MDGKELDA?@AMGGBCBG;8:8;BDDFCC;94/+)*))-?>>EEMGJKGECDLFEBDFHG@1331<;5244@@?>ACCHHPFJLGO6566;;99:9:O::>?GJSGGDFDCIH77772,-,,+&
@50_5HXJ7J_1
GTCGGATTTGCGATCGAGGATTTTTCGGCGCTGCGCTACGTCCGCGACCGCGTTGAGGGATCAAGCCACAGCAGCCCACTCGACCTTCTAGCCGACCCAGACGAGCCAAGGGATCTTTTTGGAATGCTGCTCCGTCGTCAGGCTTTCCGACGTTTGGGTGGTTGAACAGAAGTCATTATCGCACGGAATGCCAAGCACTCCGGAGATG
+
:<FGGKSHIGGAB@AB>EC?<@EIK>9:?GGFKSHNKGNGKIGPIIHILDC??@88883610.--/24778EEFSKKFSGSEGGNSH?=78=>FGSGSKMLHIEGHHD;9A@ALGGB=<PEFFSSJIJ@>?>D:FJGSHGLJJNSPJHGFGKMMSKHSSHJGJGJKHHSGSGSIOHGGEH<<<=FGKSDJFC?@EFBBC;4'-)***+
@51_5HXJ7J_1
GGAGCACCACCTTGTTGTTAGAATTCTTAGGGGTGATATCGATGTGGTTTCCGAGCTTAGAATCGTAGTACTTGAGAGACTGATCTCAGGTCCGTTTCCCTTCTTAGAGTACTTTCTGATGTAACCGTGTTCTTCTTGTACTTGAGGAATGGGTTGCAAGGCACTTCTTTTCCCCTTATCGTTGATCTGCTTGTTAGGGTAGTTCTCGAGGATAGGCTCGATCACCTTCTCGAATGTCTGTGGATCGTGCCTGTACATGAGGAACTTCAAGCTTATCCTTCTTATAAATCTTCATGAAAGCATCGTATCCATCCTGGGTGTAGATATCCTTGATCTTACCGAGCACGTATGTCTCATCAGCCTTATCCTTTCCCACCTTAGCTTGCCTGGTAGCGTAGATGGTAGCGTCAGAGATCTTTCTATTGAACTTAGAATCCACTTGGTAACTGAAGAGGATAGAATCCTCAAACTCTTTAACTTGAGGGTATCAACGAAATGCTGGTATGGTGCCTTGAAAACTGACTCTTTGTACTCATCATCTGAGATAAGCTCACCAGTCTCAATATCGAGGAGCTGATCCTCAGAGTAAGACACGAGGGTGTTTTTCTGCTTCTTCCAGAGGTTGAGCTGAGATGAAGCAGCGATAATAAGAGCATCCACAGCGTGGTGATGGTAGATTGTCGCGTCTTTTCGATTCCCCAGTGCCTTCTAAGCTGAGAAGTGAACTGTCCCCTCACCACTGACACCTTTGTATCGATCTTGTGAGCCCTGAAATGCTCTTGGAGAGCGTTCGAGCACAACTCTCAAAGCGTACCTGGTATCCACGAGGTTCCTCTCAATGAACTTCTTCCTCACATCGAACTTAGAGATATCTTCCTCAGTGAGGAGGTACTCTTTTTTCTTGTTACTGAGGGTCTTAGACTCTCTCACGAAAGCCTTCAGTTCCCTGAATGACCATGCATCATCCATAGAATCGAGTGCCTGGTATGGAGTCCTCTGTCCCTTCTCTTGATTAGCGGTAGCGTTCACGAGCACCTTGTTTGCGAGAAAATCATCGAAGGTGATTGAGAGTGGGAGGATAGCATCCACTTCGAACTGGTTAGAGTTGTTGATGAGATCATGGATAGAGATGGTCTTTCCAGTGTAGAGGCATCTCTCACCCTGTTGATGCCAGAGTATGATCTTGGTAGCAAGCTGCTTATGACCATGGAACACAGAGTGAGGAAGCTCAGCCTTACCATTGTACTGGTTAGCAGCCTTGAGCATAGCGGCATCCTTCTCATCCTTGTTAGCTTTCTGGATCTTTTGGATAGCCTTTTTCTCATCATCCTCGTTTGTTTCCCTTGCCATCTCGATCACGATGTTATCAAAATCACCGTATTCTTTGATAGCAGCGTTAACGAACTCTGATAGCCTGCCTCACAGACTTAGCAACCACAGGGTTGTAAATATCTTCGGTGAGGAGCTTCTCATCAATATACTTGGTCTTGTTAGATGAAGAGGTGGTCTTTTGCTTTCCGAGCCTGGTGAGGATGGTCATATCTTCCTCAGAAGTCTCGTAAAGCTCAGGGATAAGTTCCATCATAAGCTTCACAGAGAAGTTGTGCCATCCCTTTCCGAAGATAGAAGAGTTAGCCTTTCTGAACTGCACAAGCTCATCCACTTGCTTTTGTGAGAAAAATCCATCAGCGAACTTCATGCCTTCGAGCCTCTTGGATTCCCTCTCTCTCAGTGTTGAGAGTGAGCACGTAAGCGAGCTTATCGAGGGTTTCCCTATCCATCTGCTCGATATCCAAGGTTTCGAGGGTCTTCATCTTTCTGTAAGCCTCGAAGGTGTGGATCTCAGCCTTTCCAGACTTATCGATCCTGTATCCCTTGATATCAGCCACATCACAAGAGAGGAGCTTAGCGATATACTTGAAAAGCTTAGCAGGTCCATAGCCTTCTCGTTCTTCACGTAGTTGATGATCTGGTTCTTCTGCTCTTTTGAGGAGCTTCTTTGTCTCGGTAGGCACAGTGAGGTTGTTGAGATCGTTGAGGAGGTTGAACTCTTGAGCGGTGTAAGAAGCCTTAGCAGCCCTGAATTCATCTGGGTAGAATGTGCCACTTTCCGATGAGGATACCGAAGATGTTATCGAGAGTCTCACCAGAGGTTCTGTACCTTCCGTAATCGGTCCTAGACTTCTCGTTTCCAGGTCCGTGATAGTACTTCCTCTTACCAGTGAGGATCTCGAGGTATCTGTTGATGAACTCATCGGTGATCTGAGGGTTGAATTCTTGCTGGGTCTGGAGGATTCTGAGAGCCTCAGATCTGTAAGCAGAGGTAGGGAACACGTTGATGAGCCTGTGTTTCTTTCCATCCTTCTCAACGGTGAAATCTCCCCTAAGCTGTCCGTAAGTCTGGTATCTCTCAAGCTGGATTTGTCCAGGGGTCTTAGTCTCGAGCTGCTTAGAGTTCTCTTTCACGATCTGAGCGTAATCTCCCACAGAAGAGTTTCCATCATCAGAAGCATCATCGAGGTAACTGATACCCCTGTGCTTCACCATGTTCTTGAGAGCAATGAAGAGTTCCTCGTTAGAAAGCTCATCGGTAAGTCCCTTCACCCTGAGCTGGTAAGGGTTGAGGTTGATAGAGATCTTGGTGAAATCGGTGATGAGTCCAGATTCCTCGAAGAGTCTGTTGAGCCTAACCCTTCTGTGCTTCTTTCTTCTAGCGAGCCTTCTACCCTGCCTGTTAGTTCTTCTCACGAGGTTGTTCTCAGCCTGAGCGGCAGGGAAGATCCTAAAGTCTCTTCTGGATGATCTCACCGGTAACCTTGTTCAGATTCCGCTCCCAACGAATCCGATTCCGATAGCGAGTCCGAGCACGAGAATCAGACACCTTCCTCTTCTTCTTGGGCATGGCAGCGTGTCCTCTCCAAATGAAATGAACTTCCTTATATAGAGGAAGGGTCTTGCGAAGGATAGTGGGATTGTGCGTCATCCCTTACGTCAGAGTGGGAATATCACATCAATCCACTTGCTTTGAAGACATCGTGAACGTCTTCTTTTTCCACGATGCTCCTCGTCGGTGGGGGTCCATCTTTGGGACCACTGTCGGCAGGGGCATCTTGAACGATAGCCTTTCCTTTATCGCAATGATGGCATTTGTAGGTGCCACCTTCCTTTTCTCTGTCCTTTTGATGAAGTGACAGATAGCTGGGCAATGGAATCCGAGGAGGTTTCCCGATATTACCCCTTTGTTGAAAAGTCTCAATAGCCCTTTGGTCTTCTGAGACTGTCTGATATTCTTGGAGTAGACAGAGTGTCGTGCTCCACCATGTTGACGAAGATTTTCTTCTTTGTCATTGAGTCGTAAAAGACTCTGTATGAACTGTTCGCCAGTCTTCACGGCGAGTTCTGTAGATCCTCAATATAAATTTTGACTCCATGGCCTTTGATTCAGTAGGAACTACTTTCTTAGAGACTCCAATCTCTATTACTTGCCTTGGTTTATGAAGCAAGCCTTGAATCGTCCATACTGGAATAGTACTTCTTGATCTGAGAAATATATCTTTCTCTGTGTTCTTGATGCAGTTAGTCCTGAATCTTTTGACTGCATCTTTAACCTTGCTTTGGGAAGGTATTTGATCTCCTGGAGATTATTACTCGGGTAGATCGTCTTGATCAGACCTGCCGCGTAGGCCTCTCTAACCATCTGTGGGTCAGCATTCTTTCTGAAATTGAAGAGGCTAATCTTCTCATTATCGGTGGTGAACATGGTATCGTCACCTTCTCCGTCGAACTTTCTTCCTGAGAATCGTAGAGATAGAGAAAGTCGTCCATGGTGATCTCCGGGGCAAAGGGAATCAGCTTGGCTCTAGTCTCCTGACAGCGCTGGATTTTGGTTTTAGGAATTAGAAATTTTATTGATAGAAGTATTTTACAAATACAAATACATACTAAGGGTTTCTTATATGCTCAACACATGAGCGAAACCCTATAAGAACCCTAATTCCCTTATCTGGGAACTACTCACACATTATTATAGAGAGAGATAGATTTGTAGAGAGAGACTGGTGATTTAAGCTTACTTGTAAAGTTCATTCATGCCTTTGGTAATACCAGCAGCTGTGAGGAATTCCAACAAAACCATATGGTCACGCTTCTCATTCGGGTCTTTAAAAAGAGCAGATTGGTAGGACAAGTAATGGTTATCCGGCAAAAGCACTGGTCCATCACCAATTGGGGTATTCTGCTGATGATCAATGGCCAATTGCACTCCCCATCCTCGATATTATGCCTAATCTTAAAGTTGGCCTTAATCCCATTCTTTTGTTTGTCGGCCGTGATGTAAACATTGTGGCTGTTATAATTGTACTCAAGTTTGTGCCCGAGGATATTGCCATCTTCTTTGAAGTCAATGCCTTTGAGTTCGATACGATTAACAAGGGTATCCCCTTGAACTTCACTTCTGCCCTTGTCTTATAGTTCCCGTCGTCCTTAAAAAAGATCGTCCTTTCCTGAACGTAACCTTCTGGCATGGCTGACTTAAAAAAGTCGTGCTGCTCATGCTGATCCGGATAACGAGCGAAGCATTGCAATCCATATCCAAGGGTTGTAACCAAAGTAGGCCATGGCACAGGAAGATACGGTAGTACAGAGCAACTTGAGAGTAAGTTTTCCATATGTTGCATCACCCTCGCCTTCTCCACTCACAGAAAACTTATGACCGTTGACGTCCCCATCCAACTCCACCAAAATTGGAACCACTCCCGTGAATAACTCTTCACCTTTGCTCATAGCTGCAGCAGCAGCAGCTGCAGCTGCTGCCTTGTACAACTCATTCATTCCCTCTGTGATTCCAGCAGCGGTCAAAAACTCCAAAAGCACCATGTGATCACGTTTCTCGTTTGGGTCCTTAAACAAAGCGCTCTGGTAGCTAAGGTAATGGTTGTCTGGGAGCAACACAGGACCATCACCGATAGGTGTGTTTTGCTGGTAATGGTCTGCCAACTGAACACCACCATCTTCGATGTTATGACGGATTTTGAAATTTGCCTTAATACCGTTTTTTTGCTTGTCTGCGGTAATGTAGACGTTATGGCTGTTGTAGTTATACTCCAACTTGTGACCCAAGATGTTACCGTCCTCTTTAAAGTCAATACCCTTCAACTCGATTCTGTTCACCAAGGTGTCACCCTCAAACTTCACTTCAGCACGTGTTTTGTAATTACCGTCGTCCTTGAAGAAAATAGTACGCTCTTGAACATATCCCTCTGGCATAGCGCTCTTGAAAAAGTCATGTTGCTTCATGTGGTCTGGATACCTAGCAAAGCACTGGAGTCCGTAACCCAATGTAGTAACGAGTGTTGGCCATGGAACAGGCAAGTTTCCAGTTGTACACAAAAGCTTGAGGGTCAACTTACCGTATGTTGCGTCACCTTCACCCTCTCCGCTAACTGGAGAGCCTGACCATTCACATCACCGTCCAATTCAACCAAGATAGGCACAACACCGGTAAAGAGTTCTTCACCCTTAGACATAGCTGCAGCAGCTGCAGCAGCTGCAGCAGCCTTATAAAGCTCGTTCATTCCCTCAGTAATTCCAGCAGCAGTAAGGAACTCGAGAAGAACCATATTAATCCCTCTTCTCGTTAGGATCCTTGAAGAGAGCAGACTGGTAAGAAAGGTAGTGGTTATCAGGGCCAGCAGGTCCATCTCCAATAGGAGTGTTCTGTTGGTAGTGATCAGCAAGTTGAACTCCACCATCCTCAATGTTGTGTCTGATCTTGAAGTTAGCCTTGATACCGTTCTTCTGCTTATCAGCAGTGATGTACACGTTGTGAGAGTTGTAGTTGTACTCGAGCTTATGTCCAAGGATGTTTCCATCCTCTTTGAAATCGATTCCCTTAAGCTCGATCCTGTTAACGAGAGTATCACCCTCGAACTTAACCTCAGCTCTAGTCTTGTAGTTTCCATCATCCTTGAAGAAGATGGTTCTCTCTTGCACGTATCCTTCAGGCATAGCAGACTAGAAGAAATGGTCCCTGTCTCATATGATCAGGGTATCTAGCGAAACATTGAAGTCCGTATCCGAGAGTAGTAACAAGAGTAGGCCAAGGAACTGGAAGCTTTTCCAGTAGTGCAGAGGAGCTTAAGAGTAAGCTTTCCGTAAGTAGCATCACCTTCACCTTCACCAGAAACAGAGAACTTGTGTCCGTTAACATCACCATCAAGCTCCACAAGGATAGGAACAACACCAGTGAACAACTCTTCACCCTTAGACATATGGTTTCAGAAATGAAAGGTAAAAAAGAGTCAGCAAATTTAACCTTAAGTGTAACTGGACTTAATTACCACTAGTATATGACAATTACAACGATATGAGATTTTAGTTATGTTTATGTATTTTGTTTTTATACTGCTTGCACGTAGAGGTATTAGGAGTGGTAATGTTAGATGGTAAGCACGTGCTCAACATACCGTTCAATAACTTGGTTGGATTAACCAAATGTGACTGGTTGGTGAGAGAAGGGCTAGTGTGAAGTGTCTGGCCACTTTCTTATCAGCACATATAATAAAAGGAATAAGGACAAATATATCTTAAAACTATCGTAAATGGTAATATTGAATACATGCGATTGAAATCTTTTCTTTTTTAAGGATAAAATGGTAATAGTTTGGGATATATTTATTCTTTTTCCCTATAATAAAGAATTACTATGTAGTATGGTATTTGATTTCACTTTTTTACGCCGAAGATTCTATTAGATACAGCTTCTCAATACAAAGTTTGTATGCATTCAATATATCTTCTCTATACTTAGCTTGTTGAATTATATCGAGTATGTTATTATTTTGTTCGAAAGCTCATTACATCTAAAGTTAATAATGAATCAATTTCACGTTAATGCTTTTGAAATTTAAAAATAATTATTCTCTATGTTTCAATTTGTTTATCATACTTTCATTTTTAATCTATTTTAAAAAAGGATATATCTTTTCTGTTTTGACACAACTTTTTAATTTCAATTTGGTACATTAATTTTACAAGATTTAAAGCCATTTTTAGCTTTTTCAGCTCGTATAAAGTTAAAGTTAGAAAATCAAATTAATAAAATAAAGTATAAAATCGACAACCTTTTTGTTTTGCAGGCATGCTAAACATTTTCTTTACCTGTTTACAAATTTGAATTTGAATCGAATTAGAGATGTTTGTTTATATGTACTTCAGTACTTTGCAATGCTTGTCGCAGTTTTAATATAGTCATCACTATTCACTCAAAACAGCTTGCAGGTATATAATATGCACAAACTATACATAATTAGTGTATAAATTATGTATATTTAATTAGTGGATATAATTATTTTCGTCCTATGTCAAATATGTAACTTGTGTTTTTTTTTAACCTATAAAAGTATCCAAATAGTGATGAATATCATAGACTTTAACAAGATTTCAAGTTCTTAAAAAAGAAAAGAAAATTTCAACAGCTGATGAAATCTTTCAGAAGAAAAATTAACCATGTGCTGTTAATTAAGACTCCTGGATAGAAACTTGACAAATAATATTTGACAAGTTGTAGTAGTGCGATAATATTGCTACATTTTCTTCACATTACCAATGTGTTTTTTTATTTATTTAAAAATTTCATAATGTATTCCATTTATATAAGGATAAAAAAACTATAACAGCATTCAGGTCCTTGGAAGTGGTGATTGATTCCGTCAAGTGGATGACAATTATCTATAATCCGTCAATATTTTTTTATATTATAATTTAACGAACTTTTCATCACTTCTCCTTCTTTTCTTTAAAACGAACTCGATCCATTCAAACACTCCTGACAGCGTTATTGGTTTATCTCATCGGAACTGCAAAACTCAACTAACTGAAAAGTACAAAACCACTGAATCATATTATTTGAGATTTTTTTTTAGGTCAAATTTTAGGTTTTTTTACAGTTACAGAAAACGAAAAAGGAGAGCCCAGAAATTGAACGCCGAAGAACAGAGGAAGAAGAAATCAATCTGGAAAATTTTGCAAAAAAAAGGGAAGACTCCCCAGTGACTGTGGGAGTCGCACATGGGTGATTCCTCATGTGCTCCCGCACCGACTCGGTGCCACTTTTTCAAGTTGATAACGGACTAGCCTTATTTTAACTTGCTATTTCTAGCTCTAAAACTCTTCTCTCACCAACCAGTCAATCACTACTTCGACTCTAGCTGTATATAAACTCAGCTTCGTTTTCTTATCTAAGCGATGTGGGACTTTTGAAGATTGTTTTCAACTTAAATGGGCCTATAAGAAATACTATTGTTCTTTCCCATATAAATGGGCCTGCTTCTCTTCTTTCAGATTCCCAGGGGCCTTTTGAAGATTATCTTCATATCTTAAGAATGAAGATGTTTTATTCAATCAAATTCTTGAAGGTTCGATGCCTAATCATTCTAATCACTGGGACAAACTATGAAACAAGATACAAAAACTCCGAATGGAAAGTTAAAAAGAAGAAAACGAAAGCTACGGTTCAAGAAAATGTAAGCTGATAAACAAAAAAAAACTGTATGAACGAAGAAAAGAAGAGAAAAAAAGCTAAGAAGAAATGATGTATTGTGCGGAAGGCAAGTCGACTCCTGACAGCGCGAGTCGGTCCCATTATTGAAGCATTTATCAGGGTTATTGTCTCATGAGCGGATACATATTTGAATGTATTTAGAAAAATAAACAAATAGGGGTTCCGCGCACATTTCCCGAAAAGTGCCACCTGACGTCTAAGAAACCATTATTATCATGACATTAACCTATAAAAATAGGCGTATCACGAGGCCCTTTCGTCTTCAAGAATTAGCTTGGCAATTCCCGATCTAGTAACATGGCGTTGACACCGCGCGCGATAATTTATCCTAGTTTGCGCGCTATATTTTGTTTTCTATCGCGTATTAGTATAAATGTATAATTGCGGGACTCTAATCATAAAAACCCATCTCATAAATAACGTCATGCATTACATGTTAATTATTACATGCTTAACGTAATTCAACAGAAATTATATGATAATCGTCGCAAGACCGGCAACAGGATTCAATCTTAAGAAACTTTATTGCCAAATGTTTGAACGATCGGGATCGAAGATCCATTCCAAGCTCAGCGTTTGCGTTTCTCGCTATCCAGCAGTTCTTCCAGCACTTTATCATCCAGATATTCAAATTCAAACACTTCTACCTTGCGCTTCTTCTTTGGATCTACCTTCCTCTTTTTCTTCGGGTCTACCTTTTCGCTTCTTTCAGATCCGAATCAGCCCTGCTGTCTCCACCGAGCTGAGAGGTCGATTCTTGTTTCATAGAGCCCCGTAATTGACTGATGAATCAGTGTGGCGTCCAGGACCTCCTTTGTAGAGGTGTACCGCTTTCTGTCTATGGTGGTGTCGAAGTACTTGAAGGCTGCAGGCGCGCCCAAGTTGGTCAGAGTAAACAAGTGGATAATGTTTTCTGCCTGCTCCCTGATGGGCTTATCCCTGTGCTTATTGTAAGCAGAAAGCACCTTATCGAGGTTAGCGTCGGCGAGGATCACTCTTTTTGGAGAATTCGCTTATTTGCTCGATGATCTCATCAAGGTAGTGTTTGTGTTGTTCCACGAACAGCTGCTTCTGCTCATTATCTTCGGGAGATCCTTTGAGCTTTTCATAGTGGCTGGCCAGATACAAGAAATTAACGTATTTAGAGGGCAGTGCCAGCTCGTTACCTTTCTGCAGCTCGCCCGCGCTCACGAGCATTCGTTTCCGGCCGTTTTCAAGCTCAAAGAGAGAGTACTTGGGAAGCTTAATGATGAGGTCTTTTTTGACCTCTTTATATTCCTTCGCCTCGAGAAAGTCGATGGGGTTTTTTTCGAACTTTTAATAGCTCCATGATTGTGATGCCCAGCAGTTCCTTGACGCTTTTGAGTTTTTTAGACTTCCCTTTCTCCACTTTGGCCACAACCAGTACACTGTAAGCGACTGTAGGAGAATCGAATCCGCCGTATTTCTTGGGGTCCCAATCTTTTTTGCGTGCAATCAGCTTGTCGCTGTTCCTTTCGGGAGGATACTTTCCTTGGAGAAGCCTCCGGTCTGTACTTCGGTCTTTTTTAACGATGTTCACCTGCGGCATGGACAGGACCTTCCGGACTGTCGCGAAATCCCTACCCTTGTCCCACACGATTTCTCCTGTTTCTCCGTTTGTTTCGATAAGTGGTCGCTTCCGAATCTCTCCATTGGCCAGTGTGATCTTCGGTCTTGAAAAAATTCATAATATTGCTGTAAAAGAAGTACTTAGCGGTGGCCTTGCCTATTTCCTGCTCAGACTTTGCGATCATTTTCCTAACATCGTACACTTTATAGTCTCCGTAAACAAATTCAGATTCAAGCTTGGGATATTTTTTGATAAGTGCAGTGCCTACCACTGCATTCAGGTAGGCATCATGCGCATGGTGGTAATTGTTGATCTCTCTCACCTTATAAAACTGAAAGTCCTTTCTGAAATCTGAAACCAGCTTAGACTTCAGAGTAATAACTTTCACCTCTCGAATAGGTTTGTCATTTTCATCGTACTTGGTGTTCATGCGTGAATCGAGAATTTGGGCCACGTGCTTGGTGATCTGGCGTGTCTCCAACAAGCTGCCTTTTGATGAAGCCGGCTTTATCCAACTGAGACAGGCCACCTCGTTCAGCCTTAGTCAGATTATCGAACTTCCGTTGTGTGATCGGTTTGGCGTTCAGCAGCTGCCGCCAATAATTTTTGATTTCTTTGACAACTTCTTCTGAGGGGACGTTATCACTCTTCCCTCTATTTTTATGGGATACTTGTCAACACTTTATTATCAATAGAATCATCTTAGAGGGGCACGATGGCATCCACGTCGTAGTCGGAGAGCCGATTGATGTCCAGTTCCTGATCCACGTACATGTCCCTGCCGTTCTGCAGGTAGTACAGGTAGAGCTTCTCATTCTGAAGCTGGGTGTTTTCAACTGGGTGTTCCTTAAGGATTTGGGACCCCAGTTCTTTATACCCTCTTCAATCCTCTTCATCCTTTCCCTACTGTTCTTCTGTCCCTTCTGGGTAGTTTGGTTCTCTCGGGCCATCTCGATAACGATATTCTCGGGCTTATGCCTTCCATTACTTTGACGAGTTCATCCACGACCTTAACGGTCTGCAGTATCCCCTTTTTGATAGCTGGGCTACCTGCAAGATTAGCGATGTGCTCGTGGAGACTGTCCCCCTGGCCAGAAACTTGTGCTTTCTGGATGTCCTCCTTAAAGGTGAGAGAGTCATCATGGATCAACTGCATGAAGTTCCGGTTGGCAAATCCATCGGACTTAAAATCAGGATTGTCTTTCCACTCTGCTTGTCTTCGGATCCCGTTGATCAGTTTTCTTGACGGCCCGCCCCCATCCCTCCTGTATATCGGCGCCTCTTGAGCTGTTTCATGACTTTGTCGTCGAAGAGATGAGCGTAAGTTTTCAAGCGTTCTTCAATCATCTCCCTATCTTCAAACAACGTAAGGGTCCGACAATGTCCTCAAGATGTCCTCGTTCTCCTCATTGTCCAGGAAGTCCTTGTCTTTAATGATTTTCAGGAGATCGTGATACGTTCCCAGGGATGCGTTGAAGCGATCCTCCACTCCGCTGATTTCAACAGAGTCGAAACATTCAATCTTTTTGAAATAATCTGCTTTTGAGCTGTTTCACGGTAACTTTCCGGTTCGTCTGAAGAGGAGGTCCACGATAGCTTTCTTCTGCTCTCCAGACAGGAATGCTGGCTTTCTCATCCCTTCTGTGACGTATTTGACCTTGGTGAGCTCGTTATAAACTGTGAAGTACTCGTACAGCAGAGAGTGTTTAGGAAGCACCTTTTCGTTAGGCAGATTTTTATCAAAGTTAGTCATCCTTTCGATGAAGGACTGGGCAGAGGCCCCTTTATCCACGACTTCCTCGAAGTTCAGGGAGTGATAGTCTCTTCTGATTTGCGAGTCATCCACGCGAATCTGGAATTTCCCCGGGCGAGGGGGCCTACATAGTAGGGTATCCGAAATGTGAGGATTTTCTCAATCTTTTCCCTGTTATCTTTCAAAAAGGGGTAGAAATCCTCTTGCCGCCTGAGGATAGCGTGCAGTTCGCCCAGGTGAATCTGGTGGGGGATGCTTCCATTGTCGAAAGTGCGCTGTTTGCGCAACAGATCTTCTCTGTTAAGCTTTACCAGCAGCTCCTCGGTGCCGTCCATTTTTTCCAAGATGGGCTTAATAAATTTGTAAAATTCCTCCTGGCTTGCTCCGCCGTCAATGTATCCGGCGTAGCCATTTTTAGACTTGATCGAAGAAAATTTCCTTGTACTTCTCAGGCAGTTGCTGTCTGACAAGGGCCTTCAGCAAAGTCAAGTCTTGGTGGTGCTCATCATAGCGCTTGATCATACTAGCGCTCAGCGGAGGCTTTGGTGATCTCCGTGTTCACTCGCAGAATATCCGCTCAGCAGAATGGCGTCTGACAGGTTCTTTGCCGCCAAAAAAAGGTCTGCGTACTGGTCGCCGATCTGGGCCAGCAGATCTGTAGGAGATCCTCATCGTCAGGTGTCTTTGCTCAGTTGAAGCTTGGCATCTTCGGCCAGGTCGAAGTTAGATTTAAAGTTGGGGGTCAGCCCGAGTGACAGGGCGATAAGATTACCAAACAGGCCGTTCTTCTTCTCCCCAGGGAGCTGTGCGATGAGGTTTTCGAGCCGCCGGGATTTGGACAGCCTAGCGCTCAGGATTGCTTTGGCGTCAACTCCGGATGCGTTGATCGGGTTCTCTTCGAAAAGCTGATTGTAAGTCTGAACCAGTTGGATAAAGAGTTTGTCGACATCGCTGTTGTCTGGGTTCAGGTCCCCCTCGATGAGGAAGTGTCCCCGAAATTTGATCATATGCGCCAGCGCGAGATAATCAACCGCAAGTCAGCCTTATCAGTACTGTCTACAAGCTTCTTCCTCAGATGATATATGGTTGGGTACTTTTCATGGTACGCCACCTCGTCCACGATATTGCCAAAGATTGGGTGGCGCTCGTGCTTTTTATCCTCCTCCACCAAAAAGGACTCCTCCAGCCTATGGAAGAAAGAGTCATCCACCTTAGCCATCTCATTACTAAAGATCTCCTGCAGGTAGCAATCCGATTCTTTCTGCGGGTATATCTGCGCCGTGCTGTTCTTTTGAGCCGCGTGGCTTCGGCCGTTTCCCGGAGTCGAACAGGAGGGCGCCAATGAGGTTCTTCTTTATGCTGTGGCAATCGGTATTGCCCAGAACTTTGAATTTTTTGCTCGGCACCTTGTACTCGTCCGTAATGACGGCCCAGCCGACGCTGTTTGTGCCGATAGCGAGCCCAATGGAGTACTTCTTGTCCACCTTCCTCTTCTTCTTGGGCATTTCGACTAGAATAGTAAATTGTAATGTTGTTTGTTGTTTGTTTTGTTGTGGTAATTGTTGTAAAAATACCGGAGTCCTCTCCAAATGAAATGAACTTCCTTATATAGAGGAAGGGTCTTGCGAAGGATAGTGGGATTGTGCGTCATCCCTTACGTCAGTGGAGATATCACATCAATCCACTTGCTTTGAAGACGTGGTTGGAACGTCTTCTTTTTCCACGATGCTCCTCGTGGGTGGGGGTCCATCTTTGGGACCACTGTCGGCAGGGGCATCTTGAACGATAGCCTTTCCTTTATCGCAATGATGGCATTTGTAGGTGCCACCTTCCTTTTCTACTGTCCTTTTGATGAAGTGACAGATAGCTGGGCAATGGAATCCGAGGAGAGTTCCCCGATATTACCCTTTGTTGAAAAGTCTCAATAGCCCTTTGGTCTTCTGAGACTGTATCTTTGATATTCTTGGAGTAGACGAGAGTGTCGTGCTCCACCATGTTGACGAAGATTTTCTTCTTGTCATTGAGTCGTAAAAGACTCTGTATGAACTGTTCGCCAGTCTTCACGGCGAGTTATTGAGAGAAATCCTCGATCTGAATTTTTGACTCCATGGCCTTTGATTCAGTAGGAACTACTTTCTTAGAGACTCCAATCTCTATTACTTGCCTTGGTTTATGAAGCAAGCCTTGAATCGTCCATACTGGAATAGTACTTCTGATCTTGAGAAATATATCTTTCTCTGTGTTCTTGATGCAGTTAGTCCTGAATCTTTTGACTGCATCTTTAACCTTCTTGGGAAGGTATTTGATCTCCTGGAGATTATTACTCGGGTAGATCGTCTTGATCAGACCTGCCGCGTAGGCCTCTCTAACCATCTGTGGGTCAGCATTCTTTCTGAAATTGAAGAGGCTAATCTTCTCATTATCGGTGGTGAACATGGTATCGTCACCTTCTCCGTCGAACTTTCTTCCTAGATCGTAGAGATAGAGAAAGTCGTCCATGGTGATCTCCGAGCAAGGCAATCAGCTTGGCTCTAGTCTCCTGACAGCGCGAGTCGGTCCCATTATTGAAGCATTTATCAGGGTTATTGTCTCATGAGCGGATACATATTTGAATGTATTTAGAAAAATAAACAAATGGGGTTCCGCGCACATTTTCCCGAAAAGTGCCACCTGACGTCTAAGAAACCATTATTATCATGAACATGACCTATAAAAATAGGCGTATCACGAGGCCCTTTCGTCTTCAAGAATTAGCTTGGCAATTCCCGATCTAGTAACATAGATGACACCGCGCGCGATAATTTATCCTAGTTTGCGCGCTATATTTTGTTTTCTATCGCGTATTAAATGTATAATTGCGGGACTCTAATCATAAAAACCCATCTCATAAATAACGTCATGCATTACATGTTAATTATTACATGCTTAACGTAATTCAACAGAAATTATATGATAATCGTCGCAAGACCGGCAACAGAATAAGATCTTAAGAAACTTTATTGCCAAATGTTTGAACGATCGGGATCGAAGATCCATTCCAAGCTCAAAACAGAGATGTGTCGAAGATGGACAGTCCTGTGCTGATATGCATGGCATGCAAGAGGCACTCGTCATTCAGGAAGGTATTCCAGAATCTCGTTCAATTCCGGGGTCAGGGGTGAGTCCAGGTTCAGATCCTCGGTCATGGACTCAAGTGTGGTTGTCAGCTCATCCAGATGGCCCCTTGGGGGCGGATGGGAAAGGTCCATTTGGCCACAGATTGCAGCCTCTTCCTTCTGGGGAATCACAGTATCGGCCATCTCCCCGAAGGGCTTTGACGACCTGGCTCGTTTCTTCATCGGGATCCTCCAACAGGTGACTGGCCTCGGGAGTCACTGCGGGCGCTGAATCCAGTGGCTTAGGGACTGGTGCGGGGTCAGTGACCCGACTGGCTCATGTACTGGACCGGTTGGTGTTGGTGCGAGGCTGGCGGGGAGTGGGCGGTTGGCCCATGGACTTCCTGGAGGATGAAATGGCCGGATTCGTTTTGGCTGGCACACCTCGCGGCCCTCAAACACGTCACTAATAGCGGAGCCGGCCTGGCTTCGGCAAGAAAAACATCCTTCCCTGGAATCCCGAATCCGGAACTTCTAGAGTTAATCAGCAAGGCTGAGAAATCCATATCGGCGATAGAGCTGAAGTCCTCGTCGCCAGACGGCCGTCCATTAGGCAGGCCTGGTGCTCCCAGAGGGGCAGGAGCTGGATACAGGAGGCCTCTGAGCGCCTGTCACGAGCCGGGTGATGGCCTGGGGTATTCCATCAGCATGGCTGCAGGTGGTGTGAGGGGCCGCAGGGATGCCCTGGTTCAGCAGCTGCTGGAACTCGCTGTTGTCCACGCTGGCCAGGTCGGTGAACACGGCGGGATCGGTGCTGTTTCCAGCAGGGCTCCCAGATCCTCGTCGTCGAACTGCAGCTGCAGCAGAGCTTCAGACAGTGTGCCCTCGCCGGCCTGTGTAGGTACCTTTCTCTTCTTCTTAGGATCAACTTTGCGTTTCTTTTTCGGTAACATGTCCAGATCAAAGTCGTCAAAGCGTCGGAGCCCAACATGTCCAAGTCGAAGTCATCTAGCGCGTCAGAACCCAACATGTCGAGGTCAAAGTCGTCCAAAGCATCTGACCCAAGCATGTCTAAGTCGAAGTCATCCAATGCGTCTACCTTTCTCTTCTTCTTAGGATCTACCTTTCTCTTCTTCTTGGGATCGACCTTACGCTTCTTTTTTGGGTCCGAATAAATACCAGAATTAGCAGCAATAGCAGAAGGAATAGGATTACCATCCTTAAGAAGACCTTGCATAGCCTTAACAATAAGTTCACAATCAGAATTAGTAGCAAAAATAGGAATAGTAAGTTCCATATTAAGATAAGATCTCCAAGCAGCAACAGGAAGTTCAACACCACCAACAGTTTGAGTAGCAACCTTGGGACTTTCAACCTTAATAGTATACTTTCTATTTAAGCAAGAAGATTGTCTAACAGAACAAGTAACCTTATAAGCTAAATATAGATTAGAAGAAATCCATTCAGCAACACCATTAGCAAAATTAGAAGGAGCAACAGTAACATCACCAGTACCACCATTATCAACAAGAACAAATTGAGTAAAATTAGAAGCCATCATTTCGACTAGAATAGTAAATTGTAATGTTGTTTTGTTGTTTGTTTTGTTGTGGTAATTGTTGTAAAAATACCGGAGTCCTCTCCAAATGAAATGAACTTCCTTATATAGAGGAAGGGTCTTACGAAAGGATGCTGGGATTGTGCGTCATCCCTTACGTCAGTGGAGATATCACATCAATCCACTTGCTTTGAAGACGTGGTTGGAACGTCTTCTTTTTCCACGATGCTCCTCGTGGGTGGGGGTCCATCTTGGGACCACTGTCGGCAGGGGCATCTTGAACGATAGCCTTTCCTTTATCGCAATGATGGCATTTGTAGGTGCCACCTTCCTTTCTACTGTCCTTTTGATGAAGTGACAGATAGCTGGGCAATGGAATCCGGAGAGATTTTCCAATATTACCCTTTGTTGAAAAGTCTCAATAGCCCTTTGGTCTTCTGAGACTGTATCTTTGATATTCTTGGAGTAGACGAGAGTGTCGTGCTCCACCATGTTGACGAAGATTTTCTTCTTGTCATTGAGTCGTAAAAGACTCTGTATGAACTGTTCGCCAGTCTTCACGGCGAGTTCTGTAAATCCTCGATCTGAATTTTTGACTCCATGGCCTTTGATTCAGTAGGAACTACTTTCTTAGAGACTCCAATCTCTATTACTTGCCTTGGTTTATGAAGCAAGCCTTGAATCGTCCATACTGGAATAGTACTTCTTGATCTTTGAGAAATATATCTTCTCTGTGTCTGATGCAGTTAGTCCTGAATCTTTTGACTGCATCTTTAACCTTCTTGGGAAGGTATTGATCTCCTGGAGATTATTACTCGGGTAGATCGTGA
+
/0/522362266A<<=6787<@GQSJMLEDLFSMHGGHKJHSGSISIFJJKGECFEJEFIHPJNFFGEDDEDGBEE=9968''--:659DJIEEKGKIGJLJED>6;DHSJSOLHHIGHSHOFSFHHS<<<:B:57:*GCAEJEEPJJQOHPSSSHHFFDHFGHHJFEGSJ>BIEFF;AFEGH====JLBBBBGQJBCLOHJSJIS8531:0.-.33<>;;<>DABCC;<<@CDDQMSSKGGJGGLIGJEGHGJIDGJDADE?DDKH'''''-.4FKA?E=>A4620/.-0,***1100/2214557=>?GSRISLPJLOG?>==<:<>>80499B@7798ACDCB>?DA?<:9833(''(02+'(4569724328;;>67:EJGIPIMJSOKJOD8334...)))'((*++,.004322644;;=GSFG>=<967MHOOGFJSFJID76666668OH?@B@BAH:**),B96668112EAEHOJSKII?>>?LEESSFH3333C=<<>C><@?EHSSFEFHEHFEKSCGMGIKKJKJSFMHIONSNKFJHKJGKIGLDGIHEEISKGENHCCAA))))CB<221462127211258>?CDESEFFJCECFNFEG@?3@@KKSL@?>?GCEEDGLSFGJHDCISSCDB82-.79@B<<==?ACFNHKSMQG3333(''''''(*+-/78>??<<?ACCBDCQMSSISSKMGFFEB>>AAIFNESJSNSH??@CD?@??=@FCGSGFFEHF?FDA8,,,,BA?FEHPGHKIGOKSRGJGHGJCCEFJIG*))'&%&+)))*-1//()))+844,++/9<=?BGSHKEECESIG@;434///0=>CFEFL0.7,::88:CBBAAFEBB??<AHDESGSKSIEEBCHFKSGMLG6555<DADFHHEGKKFSNHEKHQIKGJ?>>>?AD@?--...79>=;:9))))9.-@<;;JSCCCD@@>=420004:4?EBBFIICACAGEGNNFISHHJBNHIEBASGSGC9<='0,,3)CGDFDS=<=5555A0//////=+++83,)(()-,,+*(&%%*78::<<BJKBA@ALHNFFGGCEFFFLIGCGFDDJNGJSFDEDJJMFSNB??AC=97766:4.,*+*//..57A?>?@GHKGHJSMLKJSJGSJKDSSSHIJEDB@@HFSNJINEJEIIH@@<8:))()7:::26CDBA<211129BB?ACBDDCFGGEMHFHBBDCICEHHSHSGMSIGMHHLDLHFIGEEGEGJEQGEDJGEGBCS?A@777=<<0///555<<:>?BECESSSEGEGIIEQHF321045333-...8555765495646GFCCDCHFFHFDECBEAD6.C=@FEEED4446A??>?EFBBADFSILNHPMSDFEDLGIGHGJFEIGFBBB430.0.+**)''-()AKGDGEGIHFHKFEGJIID:FKFNHEIIKFEGGHSD4++,+++,>63339<<DCKFCBBFBCEIHGGSEHDCFCFMIGLNNHJEGIJHIGFKKG;;;;811A=<<=A44*((''(01:GNDFNEGGH@??+++***;9=@BDH??@AECGQFHEFDD?;;<IAA>=>>?D>HFHFLFDEKISQSHHEPGSHFSSEDHDFGFJEESJAGAEFILB:88@ABGEIBAE@=?=:;<CFEGSJDE@><;;;;SDFLHGSLSEBAB=;32///--,,.59;8754('%#$&&)+)))+/()***,1+++),98879E@BCBJGFGLHKGGIJCFFFE888:66448//.-,,,-('('(33=;644121-11?@CICDDFDGEABAHGFFBABEFCHCBCOEDFEJIFIEGKFIGDCA???@B@>>>@BCD?>==DCBA?BA@@A8./.<>>?B882,,**221.--;;=?E==CACDAACBFECFAAA71017:<?@BEJFFHGBB@?<;<=>/==>A>98899<;@?@>>5A;;;;DCCDE?>>?GGGEDBB@C@AAAJB@?@CFIEBDFFGDFD;//<53'&&'&'+*,)+,4240./469?@?B@A>>>??>>=??>?<)((((>>>?:;;;@@?B@@>=@@CDA@@@>??B=<;;BABB54<299>CDCFE@@>====?>>CGC=;:8987876,(/010+3;==A@?;:99;<;>==>>??>>=?>>=;;;EE;<SSIMMSSJSGKSFDA@>?DQHSIMLISGSSDF:777<;9;@@IHIHSCESNSMSHKSJESSIJEDCDHFSGCHSHCA54-)((((((<<ISHSSSIHJIISLFIKKQIS<<<<><<;=45?CDFRJJGSSISMCAE@SOSHGJD?@BABFB@830-***+.)''+))))..>AECA?BB444:6DB@A?@=7667SSSKJPDJJSBBE@><@=BMGEKEJHFSJGLJHSHIILSC??=?;;KOSSSGIFLIPFSGPSLQINGRIGFCESFKSMIJFFHGJLBDEEB@865,,,,,52222?>>41+6555AAFFAFDBDA65522.,--.;778320153655@BAF=<;96<=???KDCEESEEBEFDSKSHHLHJE?<666--,,-.774/,+/,-;;ELED<>8*/-79;<<<=KDFB><9/11@AGJBBBDNBCHEDIHHJJHSSHJHIH>99@IKSHGFSLFHKFEFEBA*('''-9:::-,,,.655702EKGLLHHOLGHKJ===>@@@@JHEEHSSKJHHFBDA@C?;1001:844MHFSMMMJSIDCEFSGHJGHSSGHIGJGSHKSFGEHKIHJIIIGFG@@?@@IEGEECD@@@AFIEELCD?>=;<?DCBD----889<40//,((&(+++,,**+%%%%&.)(((=<=DDBEDEGDFFJ?@/(++,..,.)*))1,(44''')*A@AAAAD@CD??>=:6711<A?://-+,))();:;<?=312/F@GJJHFIJJS@AAAGFCBB;867788:=>222BIMGGSKGHEFDHLGSLKGKNJIH=31<:,@?AB@31100(.08CELDCDEHGHFSHQSLDFKLHSFFJE?@21.--)(,04.3--0@@==>?8666CHCCFDCD9:3130/**(($$%&)-68989<<==;9BBC::4442/.*.12..'&&&/,/---3345122209:ISHEEDHSDIISDSSOJIPHISI>?>?:::9;;::==:638E@SJHJKHNJHLHKIJPSSJJSHIGEEE>>>?HACAGGO87(((.--/?EICSFGJEEKSSH=<;?:02>899:995543546:7<@DJEIGPSHFF?BFEMIB?:63453,BA>?FSSOGHG10000000GLC?=ISCEF76-*+,,--.-+*,845523301==?42.,%%&))9@=:::=<0/-874545.*,2368==>BFIA99599-)4..00<;;<=EGBFJNGCABAAFFHGFHISSIFIHSQJEEJEDD?EIDFEE=<=<++*)'$%,,11+(''''$$$'&.3,++.//45@ABBESSFJCA/++*''((0)+((:;?@GC?EDA?BSHI><<<FFHSABBBSKHGSJMGJLGLGGFHEGDLCDIGEHBCDEJEESNJIISSFDBSGJOJSC::993'&'((&&/5=FSKSJSKFSSJSHDEOC@BAB@==HJHHFQGHIFKHMFEHDGGE?>77;CECEI@=<C=HFFDC2///2,@GSEDOFEDB75ISEGA@FSGB>>=987989<;<?<>1//22993344DHGHEHFFIGFE@BAAFDKPNGFGCKEDGHPKHSHEGKHFJF@@?BCDFQHCHGSFEHEFLSS=9A8=CDDBFGGFJGEDDGCFDBFISHIKH<<<=GBCCBCEHFSFJESSJBGB====B?53434/2&&'+*&/0128678=1//11<@@A-+++/1579>''''1003347721.+)/4///566<6225@@>;;<@@AALGCDBGDDFEDFHGFMLBA>ECHDBC>?>?8888CSKSSHEC=CDBACBCHKEEFLLJFHFHLFHGHFGDFDFDIDGFEFHHIMDC===>B@C>==>@@4333;=<<=ESISSDGDEDEGBBIJFFHDGFKSLBBCFKIGGGCBCAE>>?>?BDC.--./93*@@CEFGIGDCDBKEE:237,:9CCAA==DFGGHJICBAB@84321355@5553//+(((''*)6/)12ABBGIFEOBCB@ABA;6667BDFDDEEC@>?CADED>===BESSECHGFHFEJIEHGFE?<=;7;=SIHNEGIJIDHFHMLJFDAAAADDDFEDDDDEFIGFIDABDDB740/089?ABHFHF==<<00/43223%%(),,//--.+)&%&&),.//166987/3@??DEBDEAAABBDBCDABBCDEEDGDBBCACBBK;;E8@@?@ICDCCEDLJEACCDF?;;;<<<<=@@?@?ABAA@@BBACDC@?>=>==@>===?@AD>>=>@@=?A>:99:@B@AA2220,&'&$%*729:CGFCJSSLEFGHCCDDJLJMSIHHLSREGH=:;;HABBAFD@G<'''6A;79BABCSGJE:6SAEGDA44>78?=JC<SJLFFKS@53556::'&&**))))),4768FMHJHSFFSSJJJISIJMPSKD?876022NJFDA::9:=<;,5'(10.)))++>>?@IIMD1001AAABLIGISLKHNFSDDCEOSKLISSHINOIHJLKILGIFHFIIIMLHHSE77222(&&%(**2''))*113:?OSIOPBAA==?60001=6;9,<BCF=8..--8679;<>?KSFKLEFEAGM>=DJJSSKLQBB@A><@@CBCACE;;;=><<DGS==<=HJSNSSISSSGKGDFGSDCA11,,D<<GPKSSHIJHJHOHEHSESIJIMLOHJJJISISSJIHIJGGISSHIGMMSFA=1/-)****)),''''((8CFHSSGSISKHKSMMIIMISSLSFIIIGSLSLGGSSSSMGKGGFSISBBCFFDA@A=<GABDJGDIDMKNEJDKOSJKHSGGKIJMIGSNEMEEHFEHSIFMSSSGSGEEIHGGGCDDAD@@GDKDEJFIMGGHIGGEF@74338>:8767;;A?''''/437/16?HJPPEEFGIIJJMIILGJNKSGMICGS;;;;?803;;AJFKJHG?E@ABFDDAF@B?BBFGCEDCKGGSELDFHDEFEB@@@@CDBB((((*5.()143335??B>:99ABMMGIJSQSDJSKEHSKISPGSKMSHFIGLHHEMMHSSPGGGELGNMSJLIOOHA?@?@?DSNDJJSMSSJHSIHLSGOQSGGGSJHSKGKSIIQSHKLSLKHKHFJSSOIKSIGHHGMESIHFFDCDA@@EPINHJAAA@JESHHKGSMIFEKNSNJ?>>>>A-,;--DKSDGC==>@@>;;:98;<:;,,,,;HDJMMFHF6667:;?C10/-,*)++,./26BHDGEFEFBBCCHSFOFIOHJNHDLQDIJKSHDFDF??<5666@:=>?DBDSHFCCIQOHNF@BCGHSSHKGFEIFKMGJJPJGSHGSIMFGLGJSSJ@ADEDHSMG;::;)(',1,,,,+-8=?CECABADSGEEDECIGKCGFSIGLGGFGEACCB@???D==5-.>JHSKIGFEFKSCIIGCSH>?@BBF<<=>IHFMFABBBIKCDCBEDHJJBABA@@?=><DDFEDB?/../6?@9667.AESGFFDGDGGSLCDE@AB>?=88::>98>@AFB@@<:***+/'')*>)=((756778:4559AD:60,,=BC>=?@32312:;C??@?==?A??=>?@@AAB:64.))'%'(()12888>BA??322000116011....5125....4::?>>;<;<@AB@?@@?;;;:=>>@A>=<<<>>>><=>?@D@>@<><;22334578521-()(),.47679986433457656544422212000166544211222212310000.--.4322224568765544567844335779<875342....66663012333*)))03332+1/---.10/./003395..-.3444445555767531121242110235944423446;::999874.,----...44755740///221733211100/052/.-)&&&+0.**&$$$$&%*,+++**-/2100035633223330---34300//21221////11//.11/...0013444411014630,2354467675578;:;92:0///344666777785322362222567<<4///021../3244587;9665487667686566433335572--*)'&&&&'//12223974433334578:766554321344755331./2334432231232253466521112222334660**7875434442238<854542225665756668776:67777444477544343323123454322211113444454452.---/22433337:842323334566433357<9777::7222266676773,,,-77554333223446454234FIEJIHGOHSHGSHGDJHDHMLMSJJMSIBDDHSIQSQIKSJSSHSSFIGGRGHFJISHJILCEDCJD@00+(),+-7:>HAGKDEHSHJNGHQIKNSGNGSKISB>>==ELGMSSISGJHCSMCFSGGGHJHPMJHHHISIIOQFEA?A=BFLEKGEJGHGFIJOIHGJHSISGFJKMMKJQKEEFFESMHSBSEHH><6?>?HGHDEGCHJGKSILGHFMHIEGA@EGLOHSGFHC@DB;;;<BGFHG@FJHQKGKLISLIKKCCBCKGIFSGLIIEMQSLIJSPMLHSMIKSSOMJGIIEEJFJFGEFEHHBCFGIJSDB866HGGSEISGIIISHIIIHSRNSSPNSSJGJKFHFHEHFBFPGGHI;GDESGSHGEGEHHESFGEEDFNSKIICAC?=??KCAA@ACDKHCBBBGSJEMSLSILGSSMMGOILHDIJGGKSISGJFDEEGFSFKFCCHEGSIGKHKBSSSJGKJFLHHLDJHCHHHGGIJSSGNJIKJMINJFGBBCFHEKKGESSLFSFEFLFFG=DCGSLSSIJGHEEJLEHGHGGGJFECCFHHFKIKSSGLFGDLSIHHRSSIHSJHPIE@5'''//2247BAAD<JHESJIJJHSSIBD*'B@JFGEFHGEGFJHGFGNGGJIGEFHIIEGHHGOHESHDFBA@BAA0.-.-*)**88:(''*'''89;?DSCBFFHFFFEJIB@@?B@@GFCCFD1)((.6@BDCEGGEEFHFDEHFJCPJIBA>:6'&&&+23?@DFQSKGGJLIEHKOAA64/+()/65+((<>FFEFHIFHFKKISJSSFSSIESDD88888@==???NLSJJEC=>>PIHD@B<97777:))*)@HIJSSGJSJKISHJSKGGHIFGPHSSSSGSLKJSHLGMKREGSLMSSEHKFSONLKKKIIDCDCSSKJINIHSSGISJNSILHMB>00.1)(()(-((+3=?HBBFEFJD979;8:::>?@CGSESIKIJISJSSISMPMLHGMLLRSISSFPEGHHH77777<=9<7ISJJSHMIQIHPMSOSLSMGSLJLKGS@IISKLHMSKSSSJSKNSSSSIIOSGHSLINESLHH;;;CGC@?;878C>E=32))1469:8>DGOKJNSGHHGKJIFSSKJSGSFPJHHEH;;;;JSSDBA?D@?>;;;?KD?400FFGSKHSHHEIS<<;<?IEH@B@SHJIOIIHGME>/1//BDB>ACAFEJCELSHSSFJGDCBCDEJRSEGSGFPKSSJFSLJSJKNKSPPSJFSNIKMIIDDBEFKJHGKGJKMSNJSHKIKSSRJJKFMNGGSSKSHOLNKBBCCINCJGSSKSHODIEEKHGJMGSIEFIGJSSSKKESKLSSSJLMESCCKDC8234-ADNF<:::D''')587=:89<?QIHHCDCLEF@@@>@@AGFSLFISJSHHLJSKGDFGISSMFCGD???>@BJSGESMSLISGSIEEEIMKJJIFIGMILKGSSLJ?ILJSHGD9C=CDJSIECEHBAA7:GIM(''**''((-+(((/07?3223=<;...1622+**+*()-.27:?>>::;;>?>?IHJGHG3212:ESGGH@@>>=*((),**+@FJQSPLHFC>>EGG?>BCSDE@CCCA@>FFEISGOIGISSKKJMRIBBAEGHSHSLGKFHSJLJSMHMJLGFDHBECBB@DFEHESSNMGKFMCGEIDBDCLHESHILSIPSMSKJSLQJCGESGSKSGEGPJJGSGAA/056699:;>??763233;<=DC5::=AEDEBEEGFJEB>=;7889@ABFKSSMFHKEDFKSMSHFHFHSHGLHMKHDN=SCDBAISSHDIICEHISFE@@??GHLGJSGSSSJHLSSJKHLJGSIJIDEIK?<<FLSQCDEBBBBS66678A;0GIHCEEISCAB>599;:7::<:679@<CDDCB>B0-9::FSC;>ADDCFFGLG;::9:9SSGGG>:,<=?AB=>CPGSLKFEJJSKFCEDESJSSSCFM@?@AJSGHEGSFGFSAB9FBDFCCBAB<1'''-/3?2222>>>>?FGGOSFIHISGIHFMFB999NIGSJIJKLSSSGSSSSKSMQHGSMIEGJIFLFH;::;SKSLGSJGKSIMHGSLISEFEHH>>@JSSFEJSDDABA887600**-.*))+,(*(),00<@@@2=)*=ICBCKISILJHKISKQHIFED?GDEEHBBSEBAB@AAFJKDGKEBF?BBCISGJISGFGGIEFFJOGIGOKFHIGFSSLEIHISFC><<<CISFHDGDEIHLJHEFKAA@@DG----8>>?@LHSGSJJFEHFLIJGSKHSHFEEHHMBA@A94<188;KJELKSHIMSSHSLDGC@>?BGGJSHSKIISISGKSSISGSILSSJSKHIFISSJIMLLHMSSSGJEFSFEP7=>?@FFILHJGHIKISICFK?20158:9:654+*((/--.,-/**'&(('&&',:@C@BEJFJFGHHGJKSJFSMEA??@CHKLHIIHGMKC>SFA@?ED>=;<FCDCA::7)%$$%,/GHQFIEHMFSPHGGHFSJGD=<==HIJNKJPSPIGHGMSNSGSSSKGESDISIGSNJMMJISEKI9FGSFIHFSJFIDKFDMFKIMISPKSISIMOSISJSSFSELHIGMMJSIGSHFJHGJSHSQPIMGGDSSIKOIHGSCEISPSQSSLNSSJMLJGSSKPJSEDE@9997332345/../-..?==412:=CCDFIHILEIGOMC=?,&&&,?DGFFSPKJFEEH?B=9=>MSIEKSSMSSSJJJHLSJHMG=<<=EHLSPHSNSSNISIGHCSBHSMFSKF<12=/*2237776=>624GGHDBAI;<=9?@?SIJKFC@DSGEBSED40/5*((&'6;::;AEDGFSJFESGGKHPSFEJFFGGSE2.,DDJQI><<<>BC@CFOIFEI<<GHNSGIEGSOSGSEGKMJABBCFIOSIGHCSDH5444EOKMGCB8DD@SGGHSSPSSJHK?>:940...DDDEGIMPFNJSSNEEIO@?>?@:DBKJFFFCEENCB?@B=8;<9=8:>--./??989=EEIIEDEGGDE?@:,,+,69FHCFDAD::878778BDBBSJINSQJMSGPSMKIMGFOMMHISSSF>>>>GBD8889CDGEEL3321012321101'''&'''*99@>CEDBIFHJKSMGMIISP))))6555711=BECCFGJGGILFSLSKGPHONKSSNJJGJNPGFHEEMEOFHIJJSKJSEAA;<<?O7//.4348.<DD<@ELFEGHSSISSMGDCE>;:>;96/..24AEDDCFHFCHIJGFFSJLHISMFA;:9;:544'300075558CBEDB996:<?)((''&&&++-.0,,,,../5<>=:99;EDE8888:BBDIEHDDBAA8888<==IISISSKKFGMKBDCCNKGEGDCFDJDNJIMSOEHB?7245''7778;;FHSLSKEKNSHGIIPEEHFIGD/.....032,,*****<?AGGKFSGGJINA@BDEFCBADDLCC?20-***0=><;;=?@>;7013:<=:BEGSIFHDESHPSILSSKGJHEFIJIIIGGMOIHFKSSMKGEEHDECSGCDGI=<<:<C@C=443370+,,+,9A?221/AABDCEECGECCBDF*))*6666HED?@@ACCBDDBDF:<<<DHDDBACBD:5;<B3FJHKHGSJGJLJEKFGSJKCBEDEHGISJSSJPMHGSSSNSHOJQSGLSLQIJISSIMDLHJGIFHEFHOSKSSGJGGSEDRHHSFHKSE;AG;FBA@>GABHSIISNISFSH=<K@IGHJIGSKMD53667EFEIKFIEGBAC>?<>ABDFEDFE=SIAAABLKGEF))))?.))==A@?:<@EHMDBBEFIHSILGJJKRKNSISSLPGIOSFCBDGEJMSISIKSGFICC=<>><HGGESINJSGLGEFFA@@CDECEFGJEGHGMSKNMIGHGGFPMGIGMIHHIEGFNSHJJHSOHGJIGIFHEDFCB333HSHHIEFSKKGJKKKFOHSMMSSGFIDIKSJMSSROJKGJGHGJI>>>?KHJEHFGGLI9999D7846=88::S9989EFJFGKFHSSJSFDGDCKIJKGFSGKIJJLIPIGIJSSMLISSIHEBC@ACBFHJGJEJGEGGGFSGBJE:>>21123.-,-.0.2***+ACCSFF@@@CECDCFISEMCFJJDFBCDDFCCCCCABGGHHEGIFCECBFCBCIDDEFSIGH5556431113BBAABCCC866565898999<3372;@<;;=B===>1001?BBDEH???A876.'7667ECBDEGEEDDCBCDCDBEEGGEA>>>?A=1132''&'0*,,+,,'''(,-121267=>=@AACAECB72224=?880*0065548,94--:;BBEIKA7777?>=>A===9:>=977?@?@@;<,,,,.//--.1,+39=?==E?CFCGHSJHHACNGEFHB>6($%&&*..-,,,4488(((+,8990-..;FDBDFEMJSISSJRERIMJJRMKFSGGI6666SJSHSQNNGKJFGJLIKLISJHGGSIJHSSMSJFEFFIA??@HGFEKIISILSJLMSNSISSJHLGCDFCFEFSSHIMSOG<?8*GNSSFGD<<<=>=@E761249;>7:,,,/7??>9:?AAHSGIEEISIFHMSHJC9=;;<E<7DPFGFLFGGHLFL444CIJSKLGECDCEB?CCGEFJSSA@@??A?C@=<<96636:;SNFSHFDIHH>B65()('(((/+19897545GSKILFFGIKJGLGSAAABD>7326:=--6<>DEDEHSSMJSFEFJGKOOKILGGSMFQSHKJJJHSSHSMNSSKFIEA><766604BECHNIKHSHGESLKSKFSSSSSNMHJHSOLIHIIOGSSSRSJFGHFHJEECEFGJ////EBEBC??8878;71-+-8<ANHGGJEFFAB==;89740.**-21/((36=;;<;=@84@8;BB@AC:305''&%&'*,52-%%%&;<<=<:;>EE?<00=-+++2,,,-,65830-,-.5=>67<PDNIIHOIPRSMEHSISNHSLIJFLHMISSKIHNSIJJFFGIGEPIJSIIGJKEGISKFFSSBEA8=<6=>KQPHGHKEIHMIKSJOJIFIA?@@B?;41+-)(%%%''(6;99>7)(()'&--.2@@EMHLKFFSSPGJJB;<=?>@?;;;GNJQIEIDDIGLHSJSK70/2-.36;@@?@ABI>><25.+--.LSGFA@?<@?@:::>>CA<<9FSEC@A;;JBCFGGDKE?656768BHSLSOL<<<=SFSFGJFG@>-*&$%#$$%+..12=GJSEOSQSOSMKICEGJC?1??>84435..?>HIKFHSSISOGISSFSJNKIJSICEH><44EGHSSSSJOSISSGJISGSGHDA@;=LGNSLKMRJLSSJJISIJINHSMSHJQPEHLIHPHMJSHIJSKKSOSGJJISJ6557843334//047-,+,/0078GB::977<<=<?BCABGESEGDFOJQEPEEEFSI;;;<CEIGMSSFBCGEISGKIGSDFFD3223510-,-0+)0783EDEBGBADEESJFGEB4((--CFJISSGSEOJDASCHJFSSEGSF???>++++>>/0-*'%'-)*,-,+++.888CLGLHDHGLJLHSOSGEBCBCEHJGJJKSKA>>>>@>:::9<;F@27,())*BCIEJH>;GSMESJHKICDABEJHFKGSJGHSSONEPIFEEPGIKNI==KLISJGGISSHBCAA9777<233:HEEEGH<<<7DCCJJEHFGGJSGKNLSHHGLSJHKSQFFSISGOEEG;;;.--+,?7057CFJH?@HGSQJJE?5555441---,*--:CCBAFCFSFQSSSKF>BDDHDRIFPDEFH@>>??@8B?BCGJGFHJAABFGABCBCFEB3<:9:8668:CCECCACSJSEJLJFJB9AE932420)*66333@ISJMHSKSIDHGFSJGJMICBSLIJOMJNSIEOB@>>BFCADISFGGI::CSGRJHIJHGFGJLABGSSSMDJ@???HSGGGBH>>=>GHCG>7510222>:.,,+,).+$&*'''32222<88<HFHJL@?@>66****)))))/00-+&&(/-.,,04466567BAADFKBFFHISKB@A:8<LSSSGJGNISJIJSJJJIRKCDC=>>>SFEEBEGDE43-,('''&&&,..34//)))*22((((3ANICIJFCC<;:;<EJJFJD>-..9EEFSGEOGJFSSFLBABBSNJFFSJSKLHFEHBGHSSSCCACGSBAACFSSCBBBS;::;GFCJE?GJDDCDJISS>>>=CEHLLSAA@ALSJGHHSOKKSELGFEFHSSKFPHJGFFGELCD9221EFGFDGFH....;..101..-.11>?>GDA@@@CBSGSGILGIISHSKIIGF<<<=87643*+++=;89>BHHFLFLGFISMKJSMSLMGGQIESJGGSSOGRPMISSJJGGHJNGJLMJISHSKGDFGEFGEA,+,,4566CB555?GSJJKHJLJFHEDABCBFFFF5556<8100/03>?CB?@1+)*)(&%0===?IGEIGHQBCCBRSMFKGSHGDBDCPPJMLHKGSJKFLBB?CCHIIHGGSFDGEQISJGSGKJDSFJ))*37;3434@?SISKNGIHSGHLJLSIGSOJKLSLGHISHSHISSEQ65555FB??@?BBCLSPOIJHHIFSJSHMSIGSIISGQLNENMJSDDFMJHHMSIKJPOSIIRGHFGECBDBD<<75786;;8=<=D33@<<GCB9>;9++*))(+6;>>?<@9A;<<=FSKMSISJFHDEHSLISFIJFLF@FEDECCCFEFJMEDCBCSFECI><<<@<?4,ECEGEEDCCFSDHFDE@997454----8856678@@:@@BEKD@@D<<<1111JDDCBHIISMIHIGJLLHHISISK?<;89==BB76@7DKSMHSHISJHHSSJLS===@KFB>>@HEHFHHSHGKJOPOJFIDDBDCDE<1011CSJLMSHGSGSISSGG0GSISIGSFKFIGJJSGBFGSEGHF?99988:AJH?ACGJHEIKKISGKGIKSJSIJSMIKSGSHSJJGHGMSJSGSOFDLFD@?@FLIDCC2,,BFGEIE?=;>BGSHGKHKJESISMHGJEPCPFCBBADOO?JSSIIFHKFNDOIFSGEHSJSISJFKSMSEBEDJGJISISJFHEFGFGIMSSKB<<FFIEFBAAGIHSGSI@==D<>MHKNEHGLCD;87<HEHEEGKSISISHIDLIJJOKQKGGFIIHFKMCSJGSOGHEEBC50(./CFEA@@AM5455CEJFISFFGKRBCJBHFDJFEHHISJMQSIGIDDDHFSLSILPJSISJJOEDIFGSSEEEEF?;C@E<?5--EHGLIJJSJIISISSJFHPI5555222387::?>>9)).),+*+/.()3421/2498@@BSKHFIIHKHFFD@@BCSLSMSE;::;>=@CHGIBCBHNIISIIIFSHHSJSFDD>>?>ISSLSQLHSJMHDDD7333::;<<::999553389D993*+@DGHGJJIJLKDE>GI@SSGSKFIFOJLGEHKISESIEJFKFGCCA=QDCB:--EKHJ87>>@@<<=;5443''&&')*)*+///FL63235KISKHGGLSJOOMJI6GEHEFEGSKJJQJMIGSFSHHFNFHSC:5@:67:::88<=@BACGGHKSMPKFLIIHDSIIHJLNRNGIJSJJSNHFD==?B7445644444462230000++++48:=AF>69>FSJSGHNH@AIJIPDDDIBBLDJIDDISSEDEEDDJGIOD>;7:EGA@ASJGNSJSMSRJEJNFKQBA?;?HSLISKMHP>=EJLKPGJOKEFFGIILIGHHJEKSE9666777344,48;C?ABFEEFEDDFDISKSLFKHEKJSJPOSHHINSSLKPFJHGLHGSKSGSJJJIHEHSKSSMEJLFESISSKSMJNIHFIGMSIFSHHKLDBACFB><7888:9;=8?A@>JCCAACEDEBSJEFB:6556A@>CDFFOFDBMHGGSJHCEDIA@<:;9::22---%$$$$$*1...-000?<7:EGSGCABCGJISMIPISSEIEB@A?>>?MINHLKJGLHJHKSISSSOGHNSSMSIJSQJSDBCBSJJSGEGGHRSIGIGFMLMLJSSJSSSHKGIPFGJ=7:=(('*&''4/.,/,,46//+++,,))+.778JKJMSJLSSPSSSJSJQJSGSJJSJ;;;66534,,,+*'%)-&&''?;;BFIGLGHEJSGSGSLABA@BHSIBJKGFABABH<IIIIHSSD9+)(&+?::::G;HA?@BSFEEAESLDFFHJHJJGJECCLFFGSHSBCABRGGFGI>>>DJHNSHGSGSHFNKSSJSLSHSHOJ:998CCDE=>AB:977/...-++-3(((((..33@?DKKFSSKNHSKSFCFEDJDHFMPSOSHKLSJSMSSSISLMSILSSEISIILJSFGEJNJHMFSHSJSHQHSHSSHHOFFIF:;:9<;;===DECS4445@BB95.**&%%%&&(('.>BFIGKGMJHSSKPISSSGSHSHGHF77766446688876667:5:/,.234335BDISSFFLEFKJIMDIIMJHIIIMHFKEEEJFKSIGHEMFGSDFDC++++ABBCFGDSJS>>=4100*++&''0(2(*0-))()878857@??ACHHILSPNNHFPSLEDADSK;;:;6('(.-1/12468K;2001SGGBAAAEIBCC?D8881222EJCCDBBDCJLGLSSHEKKHG>56DEGS>=<;882/@::99=BDHEGDEEF==;:;;989<=BHEEGE?HGIEH@BBSGB@@KJ>>>>HCCDEF5555;998,**+6<;@==<=?,+++,SGHISLFJJGFIGBC=:95:5554,++,2;?BEDFEFGQGISQGJHKHSHNSGEGSDPED@?8,,,-0.01.//03++,-1...((((+,6<<9889===<CAEHDQKGSJHHLHKFMGSOGJNIGGNSHGFGFHSSSHGFHSIFHSDJFEC22''',81/..-02;:CDBBACHCDDBCEGIFHABDHAB?=/+++.?==ABFI@@?LGLIFF>??@FIGSILIIIGGFLHIJGJKKJJGNHHGF;;IGSH?:55<&&'*,,*)&'+(*,,++)((()'*()/100//-,,,,*'(+<:88:9;;677778>P2JSGHHDDACBDD87765=7?=78=?@>?>???....4MIHGGPGEB.--.000,*&''*((%$'),++((+,/035<EJJIJGEBL@:;7643334300015-,,,'&&&,.;2-.-0,,15GBCDEDC@@@>>>>?>BHSGSH7777O'''SOGFFSH::999:;>30(2)'%&((3/...)'&'(--/)((*55AFGA@<<><FLCCBDCBADIJFJGGPSGJSLHHHJJFISJISSHJSSHSSGLFDCESSNIBA7775554<=;;;FJMFDD>;A,MC==F<3S764+&&&'9655:;<GEJJSSSGF//..:0&&(,+,.02745=??CFFSMGNIIFGACB<==HSCAA@<;<@@99,==-@HFGNSHHIE;<;EIC<;;=BBBDB78B@:498EA;<<FDHGSFCA?)*('':<=?<000)(+9;?=>9778<HD><<<EDECHHJGSDHEDFGMKGHFSCFDAA>AEDECDPJH5557IEFEIBDIMSGJMISDAB@C5444;AA7879<HHSJSHGFNSKFKIIQIMJFEGDISEFIIGHSPFMMJFSMHMFGGFS=SJ@E?0//036666@<=94>HGGCGLEHS@@@BDCACBCEIFHEDFID>;?><<<ACF<;=@A@ACBE884--,???ABEEFFHHJOISFDGHJGFGIDBACHD>>>5=<<A@-767677106?;?@AEEEGDGFFFABAABABBDISGDEDIJDDAA@@B;;;::;GGI6666BDDCC443;95B3DCFBCCCB@8102./:--<A?@BDDEDGDEA@D??@?CCCBACEJGGIFDECFFEEEDDFK???BF6,,+/))+.(0=?AAFAAB@>>><=>?BHCBA@@<9,++9,)+2121022449:BDA@@?A>???@A@?C>?>=>=;1...(('&&&&(&'+-/5<BDEDCCDEFCC@A@@ABCA@@ABCBC@@?@A@>=<<=?@@@B?>>=?==>@BB?=<<>ABBB@@??@@ACBA>>>=??@A@>=<;;;=>=;:97889>@AABCADB9889=99<:;<<<<<=>>>@<<<<?@@B@==AFCAAB@?>@?==<;<?=<;89=:=?>==<=@=<;:966989888;<;=C@>>;:9:;::9::;?<<>88855//45579<>9732)(&%&&+.0.--/012:99==?@DDEFSKOJSHIHHJHPQJEGJINQKIJFIEHSEFOHSKIJJIG;9B;G@FB>@A>?>;<<<GSEDEEGIFB?=FG935DDJIHIKEOJFG@@@@HEHGGD;9--,,0'/8ILGFGDFS975214:;JGGDEKF====FSLEDDC:=50CPIRFSHIFSQHSKSJISHLGKNF0000CEGEEMNIE@@FDCFEEMGGHHSSHMFFEIJSGGGJHDDCDAAACFIGSEDCA@=?;.(&&&252////.+*%)($$$$%&)*,.))))*7;E444489BABFCDGSPIHIFFHSHHD;;?::77542-+767:BIJEFSIDFFSFIHEFCDDHOHFSMJGEDBDKKJGLHB:566;;EHJEFKS@HB:LEBSMIHJEDEKFKGEHSGFDDFJDIFEHEHINLSGEF<=MESSEE411A@DED@>?@CB@>2+++,D785569SFH>=DEFHGGCDBCDFIDCBDGKHDIFEFDBBCD?@8888>?;674+**(()**35@CADDCEEDB@<;7DFEHDCCBLEMDDBCBDBDFC@:5455<DBBBEB@@@BDBFB;::885-,-+'(++++)%%%**)((('((),).*+,,,*'***;;=5566A@A?@A><;:<ABEGA?>?BDBB@@AGBB@?@D=:979<>;>???><(776866;@CA?===>@?;::+***67557621+(
@52_5HXJ7J_1
CTGGGCAACTAGTGAGATGCCGGAATACGGCGCGGATGGCGCGGTGATCGATATTGGGTTAACCACCGTCAAAGTGCGTAACTGGGACAATACCATTACCACTATTCCCACCTGGTCTCTGGTTTCTGACTCCTTTAAAAACTGGAGCGGGATGTCAGCATCTGGCGGGCGACGTATTAAGCGCAGTATCAGTACTGATGCACCAGTATTCGTTTTCTTGATGAAGACGAAATGCAACGTCTGAATAAAGCGCATTTGTTAAAGCCTTATTTAACCAGCCGCCATCAGGAAATTAATGAGTGGAATCGCCAGCAAGGTTCTACGGAGTCGGTATTAAATCTGCGCCGAATGACCAATATTGGAACCTTTCGTGCCTATCTGAACGAATATCTGCGTAACCATCCGCGGATTAAAGATATGACCTTAATGGTACGCCAACTGGCTCCAGGTGATAACGGTTTGCACCGAGATCTACGCGTTTACTAACACCGTGGTGTGGCTGGAATATGAAAGCATTCAGGCTGATATATTCGATCACATATTTGCGATTGTCGAAGAGTTTGACGGTTTCTGACTCATCAGTCGCCAACCGGCAATGATATTCGCTCTCTGGCGGGTGCATTTAAGCAGTAATTAAAAAAACCGCTCTCATCGAATGGATGAGAGCGGTTTCGGATGGTTGACATCGTTTTGTCGGATGTAGCGTGAATGCCTTATTTCCGACGCAGCGTTTTAAATGCCATAAACAGGAATACAATCCACACCGGCAGCACCGGGTGATGT
+
(*())4)((*)'&$$$'(*((()(*(+'&'47;8<<B@@DDDCBDFHDJIBEI<:99=FMJSGKJSIFHHMNSSSNSISIGJHDGJSKHJCEEHIFHGHIOGSGSIEGE?CEHSREHQHHSSAF@<<::9::9@EDABBSMJDSEIHIFEIFGHIHHKJEKJHJSSOSJI===>R==<<AESEF87734))))8.+++8/(((CADEDLNHSHHSLJHB9>?EMKGGSEGHFJQSHJSOHSSSSLSSMKSLISNFMSJLLISSHJSSLBSFHCJJFHCCA><421/.01>BFEJ1//.--.-,1221.....2288>@LMFFHDCDES=76457551222><844/)667:;;<55545544?@AB??2---/=A@BBDBCEGSFBCDKHKGFFBDJHSSHC=623-,++-(*,----,''(05601FGSPHSFPNJSKLSFCB5445CD=98.--+'''&$$%%&$$.0;EF=<FGSISFJEGA@BABHBH::>?B9999AA@???A:<>BCEFFFDFDENJSSHFJBDE/'''*@BDDJGFSFSGFSJSK65019;9884,*)&&&''%%%&)+**1/...)(((*+)+'(-(((%&%%'&&'.;;<EFIKKEGJFSSMSAA@@BC96666=?@@>B?<=<>///.98<AJFDEDHLSDNA???E211/2,+,+BSJSSISJNSSJMJSIHLIEKLSRSCBC@@::@@AB>>?93,.15)***0)*,**,9;:@?<===7777==8667CC=>1114A888:2/0/-+*)(%$$+)'%%%%
@53_5HXJ7J_1
GCGGCAATGCCAAACCCTCCAGAGGAAAGAAAACCGGTGATGAGGAGTGCAACTGTGATGAGAGCCGGGACAAGGATTGGGCTGAAGATAACGAGCAGAGGTGTTGCAACAGTCAAAGCTATGACAGTTCCAACAAGGGTAAGGCTGGAGAGAACAAGGAGGGAACCACCAGCTGTGACAGCAGTTGCAGCTTTAGCAATCTGCCTAGACTTGGAGTAGTCGAATCCTCGTCCGGACATCTGGTACTGGTCACAATCTCGGCCCATCATCGGGTACTAATACTTGCCGATGATATCGTGATGGGTTCCTCTAGCTGTATCCGCCATTTTTTTGTTCTTGTTTACTAGAGAGAATGAGATTTTGAATGAGAGATTAATCAAAAAGATGTGTATATATTTTGGAAGAGGTAGGAGTGTTTGTTAGATATCTAAGAAAGGAGATATTAGAAGTCACATGTAGATGGAGACATAGTCCAATTGTAGGCCACGTGTTAATGGCGTCACCATGCAGCCGCTGCATGTGTTAACGAGAGGAGTCTATTCAAAGACACGTTTGTTTTTTGCCTAGCTCAGAATGTGGCGTTGGCATCGAACCGAAACATAAAACGCAAAACGAACCTTTGGGCTCGTCAGTATGGGTTTGGGCCTTCAATAGATTCCTTCTATACGGCCCACATATCCACTATTGGCAACAAAATTAGAAAAATTTAGGATTTAGTTTAAAATTTGTTCCGCGACATTCTCGAACCGCTGTCATGAGACGAGTAGTGCCCCAACTGGGGTAACCTTGGGCTCCCCGGCACGTACTCCGGTCTCAGGAGCTTGAGCCAGAGCTCATCTCCTTTGCCCCCGGAGATCACCATGGACGACTTTCTCTATCTCTACGATCTAGGAAGAAAGTTCGACGGAGAAGGTGACGATACCATGTTCACCACCGATAATGAGAAGATTAGCCTCTTCAATTTCAGAAAGAATGCTGACCCACAGATGGTTAGAGAGGCCTACGCGGCAGGTCTGATCAAGACAATCTACCGTAATGATCTCAGGGAATCAAATACCTTCCAAGAAGGTTAAAGATGCAGTCAAAAGATTCAGGACTAACTGCATCAAGAACACCAGAGAAAGATATATTTCTCAAAATCAGAAGTACTATTCCAGTATGGACGATTCAAGGCTTGCTTCATAAACCAAGGCAAGTGATGATTGGAGTCTCTAGAAAGTAGTTCCTACTGAATCAAAGGCCATGGAGTCAAAAATTCAGATCGAGGATCTAACAGAACTCGCCGTGAAGACTGGCAAACAGTTCATACAGAGTCTTTTACGACTCAATGACAAGAAGAAAATCTTCGTCAACATGGTGGAGCACAACACTCTCGTCTACTCCAAGAATATCAAAGATACAGTCTCAGAAGACAAAGGGCTATTGAGACTTTTCAACAAAGGGTAATATCGGGAAACCTCCTCGGATTCCCATTGCCCAGCTATCTGTCACTTCATCAAAAGGACAGTAGAAAAGGAAGGTGGCACCTACAAATGCCATCATTGCGATAAAGGAAAGGCTATCGTCGAGATTGCCCCTGCCGACAGTGGTCCCAAAGATGGACCCCCCACCACGAGGAGCATCGTGGAAAAAGAAGACGTTCCAACCACGTCTTCAAAGCAAGTGGATTGATGTGATATCTCCACTGACGTAAGGGATGACGCACAATCCCACTATCCTTCGCAAGACCCTTCCTCTATATAAGGAAGTTCATTTCATTTGGAGAGGACTCCGGTATTTTTACAACAATTACCACAACAAAACAAACAACAAACAACATTACAATTTACTATTCTAGTCGAAATGATGGCTTCTAATTTTACTCAATTTGTTCTTGTTGATAATGGTGGTACTGGTGATGTTACTGTTGCTCCTTCTAATTTTGCTAATGGTGTTGCTGAATGGATTTCTTCTAATTCTAAATCTCAAGCTTATAAGGTTACTTGTTCTGTTAGACAATCTTCTGCTCAAAATAGAAAGTATACTATTAAGGTTGAAGTTCCTAAGGTTGCTACTCAAACTGTTGGTGGTGTTCAACTTCCTGTTGCTGCTTGGAGATGTTTCTCTTAATATGGAACTTACTATTCCTATTTTTGCTACTAATTCTGATTGTGAACTTATTGTTAAGGCTATGCAAGGTCTTCTTAAGGATGGTAATCCTATTCCTTCTGCTATTGCTGCTAATTCTGGTATTTATTCGGACCCAAAAAAGAAGACGTCACAAGTGAGATCCCAAGAAGAAGAGAAAGGTAAATCCTAAGAAGAAGAGAAAGGTAGACGCATTGGATGACTTCGACTTAGACATGCTTCGGTCAGATGCTTTGGACGACTTTGACCTCGACATGTTGGGTTCTGACGCGCTAGATGACTTCGACTTGGACATGTTGGGCTCCGACGCTTTGGACGACTTTGATCTGGACATGTTACCGAAAAAGAAACGCAAAGTTGATCCTGAGAAGAAGAAGAGAAAGGTACCTACACAGGCCGGCGAGGGCACACTGTCTGAAGCTCTGCTGCAGCTGCAGTTCAACAACGGAGTTCTGGGAGCCCTGCTGGGAAACAGCACGAATCCTGCCGTGTTCACCGACCTGGCCAGCGTGGACAACAGCGAGTTCCAGCAGCTGCTGAACGAGGGCATCCCTGTGGCCCCTCACACCACCGACCCATGCTGATGAAATCCCCGAGGCCATCACCCGGCTCGTGACAGGCGCTCAGAGGCCTCCTTCAATCCAGCTCCTGCCCCTCTGGGAGCACCAGGCCTGCCTAATGGACTGCTGTCTGGCGACGAGGACTTCAGCTCTATCGCCGATATGGATTTCTCAGCCTTGCTGATTAACTCTAGAAGTTCCGGATCTCGGGATTCCAGGGAAGGGATGTTTTTGCCGAAGCCTGAGGCCGGCTCCGCTATTAGTGACGTGTTTGAGGGCCGCGGTGTCCAGCCAAAACGAATCCGGCCATTTCATCCTCGGGAGTCCATGGGCCAACCGCCCACTCCCCGCCAGCCTCGCACCAACACCAACCGGTCCAGTACATGAGCCAGTTGGGTCACTGACCCCGGCACCAGTCCCTCAGCCACTGGATCCAGCGCCCGCAGTGACTCCCGAGGCCAGTCACCTGTTGGAGGAATCCAGATGAAGAAACGAGCCAGGCTGTCAAAGCCCTTCGGGAGATGGCCGATACTGTGATTCCCCAGAAGGAAGAGGCTGCAATCTGTGGCCAAATGGACCTTTCCCATCCGCCCCCAAGGGGCCATCTGGATGAGCTGACAACCACACTTGAGTCCATGACCGAGGATCTGAACCTGGACTCACCCCTGACCCGGAATTGAACGAGATTCTGGATACCTTCCTGAACGACGAGTGCCTCTTGCATGCCATGCATATCAGCACAGGACTGTCCATCTTCGACACATCTCTGTTTTTGAGCTTGGAATGGATCTTCAATACCAATCGTTCAAACATTTGGCAATAAAGTTTCTTAAGATTGAATCCTGTTGCCGGTCTTGCGACGATTATCATATAATTTCTGTTGAATTACGTTAAGCATGTAATAATTAACATGTAATGCATGACGTTATTTATGAGATGGGTTTTTATGATTAGAGTCCCGCAATTATACATTTAATACGCGATAGAAAACAAAATATAGCGCGCAAACTAGGATAAATTATCGCGCGCGGTGTCATCTATGTTCTCAAATCGGGAATTGCCAAGCTAATTCTTGAAGACGAAAGGGCCTCGTGATACGCCTATTTTTATAGGTTAATGTCATGATAATAATGGTTTCTTAGACGTCAGGTGGCACTTTTGGGGAAATGTGCGCGGAACCCCTATTTGTTTATTTTTCTAAATACATTCAAATATGTATCCGCTCATGAGACAATAACCCTGATAAATGCTTCAATAATGGGACCGACTCGCGCTGTCAGGAGACTAGAGCCAAGCTAATCTCCTTTGCCCCGGAGATCACCATGGACGACTTTCTCTATCTCTACAATCTAGGAAGAAAGTTCGACGGAGAAGGTGACGATACCATGCTCACCACCGATAATGAGAAGATTAGCCTCTTCAATTTCAGAAAGAATGCTGACCCACAGATGGTTAGAGAGGCCTACGCGGCAGGTCTGATCAAGACAATCTACCCGAGTAATAATCTCAGAGGAGATCAAATACCTTCCCAAGAAGGTTAAAGATGCAGTCAAAAGATTCAGGACTAACTGCATCAAGAACACAAGAAAGATATATTTCTCAAGATCAGAAGTACTATTCCAGTATGGACGATTCAAGGCTTGCTTCATAAACCAAGGCAAGTAATAGAGATTGGAGTCTCTAAGAAAGTAGTTCCTACTGAATCAAAGGCCATGGAGTCAAAAATTCAAATCGAGGATCTAACAGAACTCGCCGTGAAGACTGGCGAACAAGTTCGTACAAGAGACTTTACGACTCAATGACAAGAAGAAAATCTTCGTCAACATCGTGGAGCACGACATCTCGTCTACTCCAAGAATATCAAAGATACAGTCTCAGAAGACCAAAGGGCTATTGAGACTTTTCAACAAAGGGTAATATCGGGAAACCTCCTCGGATTCCATTGCCCAGCTATCTGTCACTTCATCAAAAGGACAGTAGAAAAAGGAAGGTGGCACCTACAAATGCCATCATTGCGATAAAGGAAAGGCTATCGTTCAAGATGCCCCTGCCGACAGTGGTCCGAAGTCGACCCCCACCACGAGGAGCATCGTGGAAAAAGAAGACGTTCCAACCACGTCTTCAAAGCAAGTGGATTGATGTGATATCTCCACTGACGTAAGGGATGACGCACAATCCCACTATCCTTCGCAAGACCCTTCCTCTATATAAGGAAGTTCATTTCATTTGGAGAGGACTCCGGTATTTTTACAACAATTACCACAACAAAACAAACAACAAACAACATTACAATTTACTATTCTAGTCGAAATGCCCAAGAAGAAGAGGAAGGTGGACAAGAAGTACTCCATTGGGCTCGCTATCGGCGCCAACAGCATGGCTGGGCCGTCATTACGGACGAGTACAAGGTGCCGAGCAAAAAATTCAAAGTTCTGGGCAATACCGATCGCCACAGCATCAAGAACCTCATTGGCGCCCTCCTGTTCGACTCCGGGGAAACGGCCGAAGCCACGCGGCTCAAAAGAACAGCACGGCGCAGATATACCCGCAGAAAGATCGGATCTGCTACCTGCAGGAGATCTTTAGTAATGAGATGGCTAAGGTGGATGACTCTTTCTTCCATAGGCTGGAGGAGTCCTTTTTGGTGGAGGAGGATAAAAAGCACGAGCGCCACCCAATCTTTGGCAATATCGTGGACGAGGTGGCGTACCATGAAAAGTACCCAACCATATATCATCTGAGGAAGAAGCTTGTAGACAGTACTGATAAGGCTGACTTGCGGTTGATCTATCTCGCGCTGGCGCATATGATCAAATTTCGGGGACACTTCCTCATCGAGGGGACCTGAACCCAGACAACAGCGATGTCGACAAACTCTTTATCCAACTGGTTCAGACTTACAATCAGCTTTTCGAAGAGAACCCGATCAACGCATCCGGAGTTGACGCCAAAGCAATCCTGAGCGCTAGGCTGTCCGATCCCGGCGGCTCGAAAACCTCATCGCACAGCTCCCTGGGGAGAAGAAGAACGGCCTGTTTGGTAATCTTATCGCCCTGTCACTCGGCTGACCCCAACTTTAAATCTAACTTCGACCTGGCCGAAGATGCCAAGCTTCAACTGAGCAAAGACACCTACGATGATGATCTCGACAATCTGCTGGCCCAGATCGGCGACCAGTACGCAGACCTTTTTTTGGCGGCAAAGAACCTGTAAGAACGCCATTCTGCTGAGTGATATTCTGCGAGTGAACACGGAGATCACCAAAGCTCCGCTGAGCGCTAGTATGATCAAGCGCTATGATGAGCACCGCCAGAGACTTGACTTGCTGAAGGCCCTTGTCAGACAGCAACTGCCTGAGAAGTACAAGGAAATTTTCTTCGATCAGTCTAAAAATGGCTACGCCGGATACATTGACGGCGGAGCAGAGCCAGGAGGAATTTTACAAATTTATTAAGCCCATCTTGGAAAAAATGGACGGCACCGAGGAGCTGCTGGTAAAGCTTAACAGAGAAGATCTGTTGCGCAAACAGCGCACTTTCGACAATGGAAGCATCCCCCACCAGATTCACCTGGGCGAACTGCACGCTATCCTCAGGCGGCAAGAGGATTTCTACCCCTTTTTGAAAGATAACAGGGAAAAGATTGAGAAAATCCTCACATTTCGGATACCCTACTATGTAGGCCCCCTCGCCCGGGGAAATTCCAGATTCGCGTGGATGACTCGCAAATCAGAAGAGACTATCACTCCCTGGAACTTCGAGGAAGTCGTGGATAAGGGGGCCTCTGCCAGTCCTTCATCGAAAGGATGACTAACTTTGATAAAAATCTGCCTAACGAAAAGGTGCTTCCTAAACACTCTCTGCTGTACGAGTACTTCACAGTTTATAACGAGCTCACCAAGGTCAAATACGTCACAGAAGGGATGAGAAAGCCAGCATTCCTGTCTGGAGAGCAGAAGAAAGCTATCGTGGACCTCCTCTTCAAGACGAACCGGAAAGTTACCGTGAAACAGCTCAAAGAAGATTATTTCAAAAAGATTGAATGTTTCGACTCTGTTGAAATCAGCGGAGTGGAGGATCGCTTCAACGCATCCCTGGGAACGTATCACGATCTCCTGAAAATCATTAAAGACAAGGACTTCCTGGACAATGAGGAGAACGAGGACATTCTTGAGGACATTGTCCTCACCCTTACGTTGTTTGAAGATAGGGAGATGATTGAAGAACGCTTGAAAACTTACGCTCATCTCTTCGACGACAAAGTCATGAAACAGCTCAAGAGGCGCCCGATATACAGGATGGGGGCGGCTGTCGAGAAAACTGATCGATGGGATCCGAGACAAGCAGAGTGGAAAGACAATCCTGGATTTCTTTAAGTCCGATGGATTTGCCAACCGGAACTTCATGCAGTTGATCCATGATGACTCTCTCACCTTTAAGGAGGACATCCAGAAAGCACAAGTTTCTGGCCAGGGGGACAGTCTCCACGAGCACATCGCTAATCTTGCAGGTAGCCCAGCTATCAAAAAGGGAATACTGCAGACCGTTAAGGTCGTGGATGAACTCGTCAAAGTAATGGGAAGGCATAAGCCCAGAGAATATCGTTATCGAGATGGCCCGAGAGAACCAAACTACCCAGAAGGGACAGAAGAACGGTCGGGAAAGGATGAAGAGGATTGAAGAGGGTATAAAAGAACTGGGGTCCCAAATCCTTAAGGAACACCCGAGTTGAAAACACCCAGCTTCAGAATGAGAAGCTCTACCTGTACTACCTGCAGAACGGCAGGGACATGTACGTGGATCAGGAACTGGACATCAATCGGCTCTCCGACTACGACGTGGATGCCATCGTGCCCCAGTCTTTTCTCAAAGATGATTCTATTGATAATAAAGTGTTGACAAGATCCGATAAAAATAGAGGGAAGAGTGATAACGTCCCCTCAGAAGAAGTTGTCAAGAAAATGAAAAATTATTGGCGGCAGCTGCTGAACGCCAAACTGATCACACAACGGAAGTTCGATAATCTGACTAAGGCTGAACGAGGTGGCCTGTCTGAGTTGGATAAAGCCGGCTTCATCAAAAGGCAGCTTGTTGCGACACGCCGAATCACCAAGCACGTGGCCCAAATTCTCGATTCACGCATGAAAACCAAGTTCGATGAAAATGACAAACTGATTCGAGAGGTGAAAGTTATTACTCTGAAGTCTAAGCTGGTTTCAGATTTCAGAAAGGACTTTCAGTTTTATAAGGTGAGAGAAATCAACAACAATTACCACCATGCGCATGATGCCTACCTGAATGCAGTGGTAGGCACTGCACTTATCAAAAAATATCCCAAGCTTGAATCTGAATTTGTTTACGGAGACTATAAAGTGTACGATGTTAGGAAAATGATCGCAAAGTCTGAGCAGGAAATAGGCAAGGCCACCGCTAAGTACTTCTTTTACAGCAATATTATGAATTTTTTGAGACCGAGATTACACTGGCCAATGGAGAGATTCGGAAGCGACCACTTATCGAAACAAACGGAGAAACAGGAGAAATCGTGTGGGACAAGGGACGGGATTTCGCGACAGTCCGGAAGGTCCTGTCCATGCCGCAGGTGAACATCGTTAAAAAGACCGAAGTACAGACCGGAGAGCTTGTCCAAGGAAAGTATCCTCCCGAAAAGGAACAGCGACAAGCTGATCGCACGCAAAAAAAGATTGGGACCCCAAGAAATACGGCGGATTCGATTCTCCTACAGTCGCTTACAGTGTACTGGTTGTGGCCAAAGTGAGAAAGGGAAGTCTAAAAAACTCAAAAGCGTCAAGGAACTGCTGGGCATCACAATCATGGAGCGATCAAGCTGAAAAAAACCCCATCGACTTTCTCGAGGCGAAAGGATATAAAGAGGTCAAAAAAGACCTCATCATTAAGCTTCCCCAAGTACTCTCTCTTTGAGCTTGAAAACGGCCGGAAACGAATGCTCGCTAGTGCGGGCGAGCTGCAGAAAGGTAACGAGCTGGCACTGCCCTCTAAATACGTTAATTTCTTGTATCTGGCCAGCCACTATGAAAAGCTCAAAGGATCTCCCCCGAAGATAATGAGCAGAAGCAGCTGTTCGTGGAACAACACAAACACTACCTTGATGGAATCATCAAGCAAATGGCATTTCTCCAAAAGAGTGATCCTCGCCGACGCTAACCTC
+
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
@54_5HXJ7J_1
ATGTCGATTATTTAGGACAATTGATGTAGATGGAAACACCTACACCATCAAGATAATTAGCATCGACACCATAGGCAACATTTAAACATTCAGAAGTATTTATACTAGCTAGCCGAAAATCCCAGGCTTTAACTTTATCTATCTCTATCGCAGGAAATGAGTCCACAATGCTACCCTTATATCATTTCTTTATCATTTCCCCAGTTTTAATGCTTTATCTTTTCAATAAAATAAAAAAGATAGTTGCTA
+
DDHEG@???AA@>0001HCABCA@B<71***2?>JFEFEEDDCJGSJOISHSPLDE>EECBEEEFCCFDB=>?>>>GGFSSJHFMKNHSGGLSSIHFIEMKLFH0000@A9688556<@@CFFGHHECEHFMDOF@<210/2533342,**,6511233222-,,14:BA@@AEFFSF?@ECCFAC----:.-&%%%%(')))97/=CCD>B@??B@C:::??<35?>>>EDCBEIFJJFD88881*)%
@55_5HXJ7J_1
CCGATGAAATATCAGAATTAAGAACGGTGCCTTTTTTCATTTTTTTCTCCATCAGCGAAACGTTTCGCTGACCCACAGTTTAATCCTGACTGAGTTGGGAAAACCATCGTGACGTTACGGAAATGTAATGACCTCAAACGTTTTACATGGTGATTAACCATGAAAACAAAAACGCCCCCTTATGAAGAAAGGAAGCATATGGCGTTAGATTTGTACGACCTGGTACCCAGTTGGATAT
+
SOIFSEA@IGJGINIIJSD@A@CF>>ECEHA@AGEH83():BESGFGFEIGSSJJSKLISSEIISHGGHGQIGFBD<;=4E@B@DFNEIEA32231+-CFSSHSS?>;;>=ESFKH>>657<@A@8)(((((191/3440/./0034433@AHEGDFGKFHBFHBBB7225;655:99BGB:@B?A>4:3.4-*()))+)*,0((((0...,*)%&&%&*0*'&&'))&'&&%/.,+(
@56_5HXJ7J_1
GGTGTCAATTGACGTGTTGTTTCCCAGCCAGCGTGCGCAGCAGATGACGCGACAGACCTTCTGGCACCGTATTAAACATTATGCTGTGCTGGCGGGTATCGACAGCGAAAAGCTGTCACCGCATGTGTTGCGTCACGCTTTTGCCACTCATTTATTAAATCATGGTGCGGATTTACGCGTGGTGCAGATGCTACTGGGCGATCTCTCCACCACGCAAATTTATACGCATGTCGCTACCGAGCGTCTGCGGCAACTTCATCAACAGCATCACCCGCGGGCGTGATGTCTGGAAAAAGAACGGGAAGATTTATGAAGAAAGGTTTTATGTTGTTTACTTTGTTAGCGGCGTTTTCAGGCTTTGCTCAGGCTGATGACGCGGCAATTCAACAAACGTTAGCCAAAATGGGCATCAAAAGCAGCGATATTCAGCCCGCGCCTGTAGCTGGCATGAAGACAGTTCTGACTAACAGCGGCGTGTTGTACATCACCGATGATGGTAAACATATCATTCAGGGGCCAATGTATGACGTTAGTGGCACGGCTCCGGTCAATGTCACCAATAAGATGCTGTTAAAGCAGTTGAATGCGCTTGAAAGAGATGATCGTTTATAAAGCGCCGCAGGAAAAACACCGTCATCACCGTGTTTACTGATGTACCTGTGGTTACTGCCACAAACTGCATGAGCAAATGGCAGACTACAACGCGCTGGGGATCACCGTGCGTTATCTTGCTTTCCCGCGCCAGGGGCTGGACAGCGATGCAGAGAAAGAAATGAAAGCTATCTGGTGTGCGAAAGATAAAAACAAAGCGTTTGATGATGTGATGGCAGGTAAAAGCGTCGCACCAGCCAGTTGCGACGTGGATATTGCCGACCATTACGCACTTGGCGTCCAGCTTGGCGTTAGCGGTACTCCGGCAGTTGTGCTGAGCAATGGCACACTTGTTCCGGGTTACCAGCCGCCGAAAAGAGATGAAAGAATTCCTCGACGAACACCAAAAAATGACCAGCGGTAAATAATTCGCGTGAAACGAACAGATACAACTTCGTCGCCGTGAAGTCGATGAAACGGCAGACTTGCCCGCTGAATTGCCTCCCTTGCTGCGCCGTTTATACGCCAGCCGGGGAATATCGCAGTGCGCAAGAACTGGAACGCAGTGTTAAAGGTATGCTGCCCTGGCAGCAACTGAGCGGCGTCGAAAAGGCCGTTGAGATCCTTTACAACGCTTTTCGCGAAGGAACGCGGATTATTGTGGTCGGTGATTTCGACGCCGACGGCGCGACCAGCACGGCTCTAAGCGTGCTGGCGATGCGCTCGCTTGGTTGCAGCAATATCGACTACCTGGTACCAAACCGTTTCGAAGACGGTTACAGCTAAGCCCGGAAGTGGTCGATCAGGCCCATGCCCGTGGCGCGCAGTTAATTGTCACGGTGGATAACGGTATTTCCTCCATGCGGGGGTTGAGCACGCTCGCTCGTTGGGCATCCCGGTTATTGTTACCGATCACCATTTGCCAGGCGACACATTACCCGCAGCGGAAGCGATCATTAACCCTAACTTGCGCGACTGTAATTTCCCGTCGAAATCACTGGCAGGCGTGGGTGTGGCGTTTTATCTGATGCTGGCGCTGCGCACCTTTTTGCGCGATCAGGGCTGGTTTGATGAGCGTAACATCGCAATTCCTAACCTGGCAGAACTGCTGGATCTGGTCGCGCTGGGGACAGTGGCGGACGTCGTGCCGCTGGACGCTAATAATCGCATTCTGACCTGGCAGGGGATGAGTCGCATCCGAGCCGGAAAGTGCCGTCCGGGGATTAAAGCGCTGCTTGAAGTGGCAAACCGTGATGCACAAAAACTCGCCGCCAGCGATTTAGGTTTTGCGCTGGGGCCACGTCTCAATGCTGCCGGACGACTGGACGATATGTCCGTCGGTGTGGCGCTGTTGTTGTGCGACAACATCGGCGAAGCGCGCGTGCTGGCAAATGAACTCGATGCGCTAAACCAGACGCGAAAAGAGATCGAACAGGAATGCAAATTGAAGCCCTGACCCTGTGCGAGAAACTGGAGCGCAGCCGTGACACGCTACCCGGCGGGCTGGCAATGTATCACCCCGAATGGCATCAGGGCGTTGTCGGTATTCTGGCTTCGCGCATCAAAGAGCGTTTTCACCGTCCGGTTATCGCGTTTGCGCCAGCAGGTGACGGTACGCTGAAAGGTTCCGGTCGCTCCATTCAGGGGCTGCATATGCGTGATGCGCTGGAGCGATTAGACACACTCTACCCTGGCATGATGCTGAAGTTTGGCGGTCATGCGATGGCGGCGGGTTTGTCGCTGGAAGAGGATAAATTCAAACTCTTTCAACAACGGTTTGGCGAACTGGTTACTGAGTGGCTGGACCCTTCGCTATTGCAAGGCGAAGTGGTATCAGACAGTACCGTAAGCCCGGCCGAAATGACCATGGAAGTGGCGCAGCTGCTGCGCGATGTGTCGCCCGTGGGGGCAAGTGTCCCGGAGCCGCTGTTTGACGGTCATTTCCGTCTGCTGCAACAGCGGCTGGTGGGCGAACGTCATTTGAAGGTGATGGTCGAACCAGTCGGCGGTCCACTGCTGGATGGTATTGCTTTTAATGTCGATACGCCCTCTGGCCGGATAACGGCGTGCGCGAAGTGCAACTGGCTTATAAGCTCGATATCAACGAGTTTCGCGGCAACCGCAGCCTGCAAATTATCATCGACAATATCTGGCCAATTTAGCGTCATCTTCTCTATAAAAAAGAGCGTGGATTGGGTACAATCCCGCTCTTATCACCGCATTTTGACTAGCTCAATAAAAGAAATCAGACCATGTTTGAAATTAATCCGGTAA
+
$%'0.))*,/,:=>@DDHB@A@BEDCHISJGSGMKEC@ADCDEIFGDHMFGNSKFLNJEJHIFJLSSFNFDE6555MILGJHELSGJPJKISGKKGJGS6556;::98=CQSFKFKGJESHSJGHIJQHEQSIJ@?>?C>:88;A9SPIISQSOSHGBAABSSIHJNJKIKJSKHPCABBGGGJGIHGSIIH111.//+%''*+++;>=BGDCFFA@@AJMCG;:.-055:ABBDFFH>IEEAECBDIAAA8889SECCDSOKOIIIJKNLJISSLIHSKKLGG87210+*+:=FHBC>?DBESHIIIIGEJGHFPKJMLIKSPIIISGFBNHFDCA72DGFCIJGJGL><7722;<SHGSESGHHKGIHOHDIEII1112@;===<AJFHSJSSGLFOJHSHHFKMKQG@?A@INLQSSHHIHSLKLSHILKDA?D@SE000DKFGKNBA>;964459<@NKIHGIGKFFGIFQGLLGMQGDEFJSSFJSJGGFSSJSKSSIHKEIIGHICDINSGCA@@BIHHGHGFSIMQSHGEFFGHMFHHHSH>8889E@=>>>JQSSPHFKJLHFPEEHSOESLIGGSHHJIEF?685<<>?BEHLHHJDLGSQKKISGCBA>?60-+.*((&$$%$%)*9@GSPNHFOFDCDC664****,,01+*-/1,,+,2/29899EDEAB999:>>>?ADEDECDBABGFSFFDCDDNHIKLHKILISISFCF<<;:8/7..0/=7-DEDGJSNIKSJIHNGLKSMSSSISHB?=LSHFSSLCDMHM;;:;EFFFSIKDH@?@>EDEA@AJGSFGFFMNSIKSLNQGJJSMJSISGIRHOKGKSMOJELLPKSIJLSKPLGQNQSPKHSCDDD9885440//89BAAAFEISFGFFHHSLMSSKSSGSGJLHJJJIGSA4333EGSA@@@HSICSMGHJOGGLKHHSHEEGESGDCCSGGSSSNLM?>///)((-462///...0=@@DCBCGHKJGPGLFJKDIJIOSMSMKSJSKFJHPKSSSGSDGCACACEFESF,*()((((<<633498=?;--?GGHMSISHJHSMHKSKDECSFKSGMC?A=9??87759==DBEHNSHACEFC8JFFJOINNELHEF;;;<9;<A@-((&''(01,,-8:899771<FFJSSKSJISFMISHKSJGIKI@@?AGHEFLNCAABCBD41101455778BCLKLJJLECF=@?CDD<<;;?BIKPHEKSNHKFGDDOEJE==>EDEDEIGFSIEFSNJMJGJGHJSJRGLKSSKSMSKEKGFKIFSJSHF1001>=DDSLJJOSJJSSMJIIJSPFHEFGD?@FNINJSGHSSLSKEKISIJLSSLSSLOIJSSJAA?AICCED@9996555&&&.+--((27@AGNOLKNB;:;;GCDBDABCKSMSNGGHLJJFLJSOJGJFKGSPISSISOSJSSKMFKKS????FC88(FHMGFLGIHJIFSFFKIELNEFD@==955LFKFESHED@A776,..025557ACCB@A@AHSGGSLIEDECGCFC?@A;4/0>?@EHDEC6555>>>?SC@=@>?DESESSSENFKIJIHSJEAA<9E;:::CDIMCGDSFCHSHOSDDFGSSIFFLHISSSMLJISMSJHSMHIIFOH<;;@ACCSHKHFBD>==@DDBCSSFSGFSISJGIGEKHSGSGHSMMGKSSHNSEGIFSJJSA?BA<>;32289;=BAAJIEBDDGE@?IGG999;CCIJFEHFIESGGG?>?;>?>==<CBGFJSJLLHHIFEFESLQMIIHEHGHS>3---0DBDGHJJGGLEGMGSNJRFG?===B5MSSSSHLHEIIHGHGIH@>=QSQMSSGSSSSNJIGHSSII>==?C>8//20///8310/110+++.EHKFFCEC:::LSK==<;300)***321377=<=;854479GHFNHGEEFE?BBHISGGFISHSFIDC@CHSESHISSJPGKSIJSFHSRLSELJJFSLHLNEJSNOLJ@@?AGHEMSSISJHSLNHFCA@>?@AIFFHDC?B:-+*))''3<<=DEGJESJSSFHDCSDDKISJNFFJGFC@?E>FIIDGFHHEBHECCBDSLDFEIIFNIIHICEDCA>;32224@985.---.*)--@EHIEFHFKQHEBEBS'&&())))8GEJISSIHJFOJHGSSSGMSGIISKIJSKSSPJSHNSHSSMSGSIKIRQMHIKEKSJSNSSFHIHKSHSKSGSJSEHDAAEMIBABAE999-0023DCDGFBCBCFCNIGGHPSDDBCSSSJHJHJHDGEEFCDGGGEJJNSMSSKHNJJJSSLIMNIKSMGEJHSKFSNHSHMSHSJLSFFLNSLNSKJHFFSKKSEDEIH:9:;IIGJMJSIIIGF??C@CEJSFISJSOSJJSLJJLNEFF??AAJMSSLNKSKIFJFNSSKJSHSFIGNJEEEFSC==:91/.((%%%%%&&.-.0//4(((-)))AE<;7657<>SJLSGNGNNKLFHI:9777778:2)%%%'**8199B==<;3'&&&+((32=BRFFDGHDSEGGNSFJFABA?BDDESISMNOJSHINJIIQSMGHMSLGKJGHHSISA=<<;9HJNSSGKDEEC=:88;D0///3216EEHHJNHFILFHHSFEREAABBSFFG<<;3311230/''(1734133364/167>>>?986533...=DEHBEDEIIIKSFGHMHHFFOSJKJSFFJSGGFHNNGHHJONIFOFG==>>EFLFGGGMABCCHNGHFDFGSF@===IMCA@BEINPFFGGGKSSMJFCCGFFGISPIIFEEEDC@6.--.3653349=<9<<--43::6333:5555:444CFKSKS9886:AGSDHNJEEIGJLIEJHI@<CEIHI=;8**%&$##
@57_5HXJ7J_1
TCTCTTGGCTTCCCGATGTGTCTCCTGTCGAACGCTGATAGTTTAAACTGAAGGCGGGAAACGACAATCTGATCAGTGAGCGGAGAGTGGAATTACCCCTGTTATCCCTACGAATTCGAAGTTCCTATTCTCTTGAAGATCTAGGAACTTCAGGAGTCGCGCCCGGGGAGCCCGGGGGCACGCCGTCGGCACCCGCACCGCGGGGGTCTCATGACAGCGCTGGATTTTGGTTTTAGGAATTAGAAATTTTATTGATAGAAGTATTTTACAAATACAAATACATACTAAGGGTTTCTTATATGCTCAACACATGAGCGAAACCCTATAGACCCTAATTCCCTTATCTGGGAACTACTCACACATTATTATAGAGAGAGATAGATTTGTAGAGAGACTGGTGATTTAAGCTCAATAGAGCTCATCCATACCTCCCGGTTGAATGACGACCTTCGGCCCTTTCATACTGTTCGACGATAGTATAATCTTCATTGTGAGAGGTGATATCGAGTTTAATATTCACATTATATGCTCCCGGCAATTGGACTGGCTTCTTTGCCTTATATGTAGTTTTCACTTCGGCGTCATAATGACCTCCATCTTTAAGCTTCAATCTTTGTTTAATTTCACCCTTGAGTGCTCCATCCTCAGGATACATTCTTTCTGAAGAGGCCTCCCACCCCATAGTCTTTTTTGCATCACAGGCCCGTCAGACGGGAAATTGGTACCTCTGAGTTTAACCTTGTAAATAAACTCTCCATCCTGCAGACTTGAATCTTGTGTAACGGTCACAACCCCACCATCTTCGAAATTCATCACTCTTTCCCACTTAAAACCTTCCGGGAAAGAGAGTTTAAGATAGTCAGGTATGTCAGCCGGGTGCTTGACGTAAGCCTTTGAATCCATACATAAATTGTGGAGAGAGGATATCCCATGAAAACGGCAAAGGCCCACCCTTGGTCACCTTGAGTTTAGCGGTCTGAGTCCCCTCATACGGCCTTCCTTCACACCCCCTCAATTTCGAATTCATGACCATTGACTGATCCTTCCATATGGACTTTAAAACGCATAAATTCTTTAATTATTGCCATATTATCTTCTTCACCCCTCTCACCATGGTTTCAGAGAAATGAAAGGTAAAAAAGAGTCAGCAAATTTAACCTTAAGTGTAACTGGACTTAATTACCACTAGTATATGACAATTACAACGATATGAGATTTTAGTTATGTTTATGTATTTTGTTTTTATACTGCTTGCACGTAGAGGTATTAGGAGTGGTAATGTTAGATGGTAAGCACGTGCTCAACATACCGTTCAATAACTTGGTTGGATTAACCAAATGTGAAGTGGAGGTTGCTACTGCACCCACGGAAATGG
+
2/1/0'####$$%&&)'&%$%&&()-/00,,,,/2338AA<;??<=?A?<<666BCFHFGSD>=>:::8866:83-,-368-+),-'&$$&,)*()00:;;=?6A99;B,+****+44789333:://.',,.,&%$$*##%%%'')3,-%')))*,(''()+.(57SS@>=;345CC<,,+++''%$$')1340334542(((543))11DEEGD?@=<<7789:999AB;99347?DSG????JSLSHJJOGFJSOSJRSSGRSSLHGGFHSPSLMJMPBA91112BEA>>/.))+69<EDIDEGEIH@?7777'''>A@?@A@,'*((<ADEDDIKGOSBB@>==?DC@B31124;ADBAAACCAB2.-/.32976*))15800.-)('..////C8888A;889<;766/////989???8A4334///*;4;<BDA:::7779<7*)((-+++,3788>BCEEDDGGOHSGKEHB//-0:3*+DEGFHECCCGGFKFB@0,)))*)'*.**)(*/++,*+))((**,-,/4=B@B::::GGSSGGSFHJGKGEA0//0:@888<@B0.../0)%%%%%'),../012=CCDSNGGQCICBAD7CFKNLSHFHF8875556454*31(---/1322-./17877874212231566.30/0234345675511115420/./.-011767644447798:3.--.///,--14434440001//-&')1456655486221131225456575222355.*),,-(.42333766211011135466544456643220,,--.232233/001557687,6544558665865000276555664555733/.//22342222343364111266554430///25559.*110123321222224555777766454431112646/-./86//05555566899;;=<:7332397;42212558300036753324888652110123@D@?<=999(()+*--88=::;;76559;;?<;<;<;<:9:5**))+++'(0::886788:>=<<=95554655:;:;==<86766669<<>/////99<==>=::::=8'''05558,,,,=:42,)(;;;9867865459=966444655567::;:9:988977677665588777466678667887755544546667686654312247776667<@=97756669998666678;9999>>9544465677;963333776777877677776664554676676766569932338;;:986333322248:75447,)+.....11176799::78776566555455/..(&&&&(),+&('((..**'
@58_5HXJ7J_1
TCGGTATTGAGAGTTTATTCAGAAAGTTTGCGGGTAACCCTTATAAGCTCCATACCTATACCAGTCAGGAGTCATTTCAGGATGCCATGTCGCGGATCTCGTTTGCGGCGGTCATTTTTTCTTTTTCTGCCATGAGAAGTGAGCGCAGAGAGGGATTATCTTGCCTGACTGAACTGGCGATTAAGTTTCCGCGTACCCGGCGTTTAGTTTATTGCGGATGATGATATTGAAGCTCGGCTGATTGGTTCATTGTCGCCATCACCGCTGGACGGTGTATTAAGTAAAGCGTAGACGCTGGAGATTTTTCATCAGGAACTCTTTTTGTCATTAAATGGTGTACGTCAGGCGACCGACCGACTGAACAATCAGTGGTACATTAACCAAAGCCGGACGTTAAGCCCGACGGAGAGAGAAATATTGCGCTTTATGTCGCGTGGCTACTCAATGACACAAGTGCCGAGCAGCTTAAACGCAATATCAAAACGATCCGTGCACATAAATTTAATGTGATGTCGAAACTGGGCGTCAGTTCTGACGCAGGGTTGCTGGAGGCCGCAGATATTCTGTTATGTATGCGGCATTGCGAAACAAGTAATGTGTTGCATCCCTATTAATCCGCATGATGCCGGGTTTACTTCCCCGGCAGTGCTTTCATTTCAGCGTACAATCGCCACATTGCTGCACATCCGGTAAGCGATAACGCTGGCAGCAAGTGCGGCGCACCAGCAGGCCGTCGCGCAGTACCACGGTACGCCAGAGTGGATTATCTTCACCGTTCGTGAGCGTTTTCTCAAAAAAGAGGGCATGGCGCAGCGATTCAACAGTAGCCTCGCCGAGCGGTTCTTCATCTCAGTCGAGATACCAGTTGATCGAATAACAGGTATTACTCCAGATAAGTTTGCCGTTGCTGATCTCTCCGGTCGCTTCTAGTGCTTGCACAACCGGAACCAGCGCCTGGCTGATTAACGTTTCCATTCGATGCTGCGGCGAATGTGGTGTTGCGTTTTTATCTTCACACACATCGACCCAGAAACAGGCGACGCGTCCGGTTTCGTGAAACTCAGCATGGAAATGTTCCGGCGACACATCTAATGCCTTTTCCTGCGTCAGGTGGCCATG
+
));<<EB<99=<9::<BEFADCCHILNFGHHJSSJJHSSFGODF=<:;=98789IHGGPGFHIJOC?CBJLS200029:9:?SNSKRKOHSFCBBDGHSFCDCSKOISGFMIA@AASEFF@?=>=C<;;;ABBBBABD?:77845?88643AGSEKC;=BA@=@FIHHLSKHHSHHSSSFEOKI@AEHEF<=<>>?B9=>?HKGE=;:60)*)&%%'*....6=A@7777KPSJGDGGLIKHFGPSGJGSGGEENFHMJKSFNGSFHISSEIFNGSSOHKFJGGFHHF?1112,,,-45DJFIJOSGLFDDHNHSLSISJISLMSKNKMJHIESSKPSSJGSFEGFGPGKIIEGFDHHSLIML;;;;B@@DCBDD=<;99<DDFHIGFLGJSDECCKKJNHHFE999;FBE97CLILSILHJSQKGIF;61017AEEISGSEGAAB>>>65.-%%%'-69@ABACDRDSSHIFHSPJGS=>=SFA@@EEFFGDCEHHIIKMSSJSSNSHFHLGJDEFLMSIGLGGJJEPIGFKECK--,,348=8.../CQHHJSSED@=>3355@CC>CGSLSLQKMLIFOFHHELGFHFGHKKHKMIHJLFSJJJSGOSLBBAAHSPIHOOSMLMLSSGPS?>?B6=;::CCSHLIJSSKB@@AFSFHGIHISDDGHDBCCMSFSSEKEFGEFEHHJJFLSSSHGLGPJSHKHSJ<<::9675599CFKHEC:::75743/..---.10.-,-)),-0>BCBHA@?>A<<;ECCAAA8-3FLGMSJSS????GQFKLMHBB>FHSLJDIQLQFFNFJLSLKSGEEB5556?>????>@><?>>FDI''')((()+/**'%&%$$$$(()*01<;:9:<<*''(79;....AC>979-,()''+000?FBGA@A=/++++33HPHGSJLFKSSLIISIOGGHNHIMHLIJSIIKHGSJLPFLSFJHMSJJSSSJSSIJILJICKJA@@AGMGKIJJSGFDB=<//0010/6AABABE>><<=:<<::8811('((1+&FCCKE;::;7777>;9768EEDLJLJHCFJHSKCBACBCBGLFA:20---.<CEDFP=>;;<;>1112?:99=8976641.,(&&&&&$$
@59_5HXJ7J_1
TTAGATGTAATGAGCTTTCGAACAAAATAATAACATACTCGATATAATTCAACAAGCTAAGTATAGAGAAGATATTGAATGCATACAAACTTTGTATTGAGAAGCTGTATCTAATAGAATCTTCGGCGTAAAAAAGTGAAATCAAATACCATACTACATAGTAATTCTTTATTATAGGGAAAAAGAATAAATATATCCCAAACTATTCATTTATTTTATCCTTAAAAAAGAAAAGACTTCAATCGCATGTATTCAATATTACCATTTACGATAGTTTTAAGATATTTGTCCTTATTCCTTTTATTATATGTGCTGATAAGAAAGTGGCCAGACACTTCACACTAGCTTTCTGCGGTGGAGCAACCTCCACTTCACATTTGGTTAATCCAACCAAGTTATTGAACGGTATGTTGAGCACGTGCTTACCATCTAACATTACCACTCCTAATACCTCTACGTGCAAGCAGTATAAAAACAAAATACATAAACATAACTAAAATCTCATATCGTTGTAATTGTCATATACTAGTGGTAATTAAGTCCAGTTACACTTAAGGTTAAATTTGCTGACTCTTTTTTACCTTTCATTTCTGAAACCATGGTGAGTAAGGGTGAAGAAGATAATATGGCAATAATTAAAGAATTTATGCGTTTTAAAGTCCATATGGAAGGATCAGTCAATGGTCATGAATTCGAAATTGAGGGGGAAGGTCAAGCCGTATGAGGGGACTCGGACCGGCTAAACTCAAGGTGACCAAGGGTGGGCCTTTGCCGTTTGCATGGGATATCCTCTCTCCACAATTTATGTATGGATCAAAGGCTTACGTCAAGCACCCGGCTGACATACCTGACTATCTTAAACTCTCTTTCCCGGAAGGTTTTAAGTGGGAAAGAGTGATGAATTTCGAAGATGGTGGGGTTGTGACCGTTACACAAGATTCAAGTCTGCAGGATGGAGAGTTTATTTACAAGGTTAAACTCAGAGGTGCCCGATTTCCGTCTGACGGGCCTGTGATGCAAAAAAAGACTATGGGGTGGAGCCTCTCAGAAAGAATGTATCCTGAGGATGGAGCACTCAAGGGTGAAATTAAACAAAGATTGAAGCTTAAAGATGGAGGTCATTATGACGCCGAAGTGAAAACTACATATAAGGCAAAGAAGCCAGTCCAATTGCCGGGAGCATATAATGTGAATATTAAACTCGATATCACCTCTCACAATGAAGATTATACTATCGTCGAACAGTATGAAAGGGCCGAAGGTCGTCATTCAACCGGAGGTATGGATGAGCTCTATTGAGCTTAAATCACCAGTCTCTCTCTACAAATCTATCTCTCTCTATAATAATGTGTGAGTAGTTCCCAGATAAGGGAATTGGGTCTATAGGGTTTCGCTCATGTGTTGAGCATATAAGAAACCCTTAGTATGTATTTGTATTCTAAAATACTTCTATCAATAAAATTTCTAATTCCTAAAACCAAAATCCAGCGCTGTCATGAGACCCCGCGGTGCGGGTGCCAGGGCGTGCCCCCGGGCTCCCCGGGCGCGTACTCCGAAGTTCCTATACTTTCTAGAGAATAGGAACTTCGGACATTCGTAGGGATAACAGGGTAATTCCCTTAATTCTCCGCTCATAATCAGATTGTCGTTTCCCGCCTTCAGTTTAAACTATCAGTGTTTGACAGGATATATTGGCGGGTAAACCTAAGAGAAAAGAGCGTTTATTAGAATAATCGGATATTTAAAAGGGCGTGAAAAGGTTTATCCGTTCGTCCATTTGTATGTGCATGCCAACCACAGGGTTCCCCTCGGGAGTGCTTGGCATTCCGTGCGATAATGACTTCTGTTCAACCACCCAAACGTCGGAAAGCCTGACGACGAGCACGTCCAAAAGAATCCCTGGCTCGTCTGGGTCGGCTAGAAGGTCGAGTCGGCTGCTGTGGCTTGATCCCTCAACGCGGTCGCGGACGTAGCGCAGCGCCGAAAAATCCTCAATCGCAAATCCGACGCTGTCGAAAAGCGTAATCTGCTTGTCGCTCTTTCGGCCAACATCCTGGCCAGTCATCACGCGCCAAAGTTCCGTCACAGGATGATCTCGGCGGCTCCTAAATATCGCCTTCAATCCGGGCCTGTGGCGGGAACTCCGCAAAATATCCGAAACGCAGCAAAATCGTCAATCCTCCGGCGTTCAGCCTGTGCCACAGCCGACAGGATGGTGACCGAATCCTACAAGGTAGAATCCGCCTGAGTCGCAAGGGTGACTTCGCCTATATTGGACGACGGCGCGCAGAGGGCGACCTCTTTTGGGTTACGATTCTAGGATTATCTCGCTTAAAACAATACATGAACATATTCAAATGGCAATCTCTCTAAGGCATTGGAAATAAATACAAATAACGGTTGGGTGGAGTTTTCGACCTGAGGGCGTTAACCTTCTGTTAACCTAAAAGCTCTTGCCCAGACGGCAGAATCGGCGCTAATTGCCAGCGGCGGAACTTTTGAGTTTTTCGCGAAAAGTATCGCCACTGGCAAGGAATGGGTTTGAGATGGCGAAGTCTGTCCTAAAAAGCAGCGCCTATTAGTGG
+
66CDFFIKGEG5543559,+**/;@LNFDBABGA??;0,,,?GESGKGHSHSSMOSNEJIISKS))))>FB.**;;<=JSLSLSKSGOFBCCSA?>>C??@AGKSMJJIGEH@@B7&&:**2.*+,,1;783HIFDEDEGSNGLSGSGIFPSLLFHINSJFSSJLJKFHSFPJKS><<8=HESEM889CGEDB=**+*,+-78GA@978886(&'&'(+4555/275544--1+,+'&&&')*:AAEC4444CASLEKGLHLJGKGKESHHNB@@?SSFDCCC4BB>@B?@DD>FGBEAD=;0001:78?DIFSHFFI>:>A?AA<==<;58((<;50012293018997:=>EHFESGSJIGJLGGSIMLCBDKFHISJSIHIGGILGHSHISJESSSSFKDEPSKHHOSLHISSSJSSIA@@@GLISLDDDSSSSMSSISSSSPLSPJGDHDDLMIEQJEHRJBCBC???BESFSSFJSDBAADDJGNLDCFHEFCDB=;77:;A;;;;GSJFSMSIJISMSHIEBBEDKSNOHNSLDSISGKHJQKHHKHDGEKSEJSKSSS?<<30/2228333::<;7>4289???AACD@?@AESJSKSSFFGFGSGJHSISQJKSKHCQIFKDHEEFKE@;<>BPHNH@>LDCCCDELGHEKSMFBDFG&&&&2+&&'&%%&%&&)88ENEGDDAHCFEFJJQGHDDJFQHMCC@*('&)*+.00.-,..59--.-*()-(0**1117811<>AB@@ABGNJHSSFKFGGFFGHFF:88<SCBCENEEFFKJKG@?=>>=(E<<;;FCB4320&&&&,/')@CGHJGDCCC>???EB?9887;BDGKRHSFJ>>?>?FNE4119=?==AAF?>J44;9=@A@?=<98/08;AALSIFB=623)()(60(-,,198669?EGIFFFFIJFLHGNJJDDCBC@AJOIGKESD@<55-*)*)*)))(++)-23148:ACFNA:94442''(**(''**+++5.-'))1))E===EISJCA@BB@BAESSSSSA;:;?777FB6666==>76./GHGHNNKHLSGHHSHFENJECJDHSJCABBBBA=<9<:5++)(()8AAFHGILISSJHLD<?BGLLEEEGGGJSSFLDGFLBDDEMSSGIMHJJKFPEHESKFKONQHOGKSID><:999;<DCEFGB455ESGMSKGESGSSSEEGHHJ=8778<<EKHENFSHEABDHOABBADIDA>>>A==>87,,,,/00=EEAA>;=ESFIIECB@><860-,,,//0///8:=:@<98:999;9766?==77637ECCGDKFEFJEGCDEEEIEEEA@CE>>HGSJDGFFJEHSGGSJHGHGFGSGGJIIGKIBDJAAA<?8:655400313)))*)(&%$%&',-.--/01244888?<<::<===A><>JGGJDLJGLMJSIEAAA?>D<;2+,+,6C<<::;6667,*((0>BEFCMGEEEISIHF<=<JKIFGHISGC@?=533364449:;;??BFA@<<@A@776588833337332153*.,*'&'+,/2/-,,,,*))((*56;@7666><>A::43@:4+*)('--....3257('&&)(()'&''+32*<?AE@ACBDHHJJESC@=48:E>>))(+,(''&(,.244:;5B-./0@=;/*QSGIEFSFGOSJGSQSGFKISSFDFESIHFFGSGLDCG@RSEEGDIEE;:;21.)&%)001+*)**+1//.---1//55588;EHKDIGFJNSLJGFS=::;JISMSFJIIGSIGSJFESHMSGEJESKNISSSHIIFSOLDKJJFEE@798BB+**+4)))))*.37CBIFGGOJEDFKJSMKCIEG@@@@GBBLMPIFJGLQSGAB@@CFEHESFS==8652,)'***&&&(()+<;1.)*:67..@GIDFDC=?AA;7779/122<HOF:99;)''(1@0210,,-.9,,+,/.--())EIFFFMFGGHGEFSGIFFIKGHHHDBBDJKSHDDC?)))*888>EKDSFFHKKNOEEFCDHIGCBA???@ABB@@ABSDCDDDEE0///>'&&')))789;@DEE?====?@A??A@GEJDFBB@?AAE85123('''(&%))*,((&&&%%%')+''));;43358>>>?BSHEFGHQFHED=;<4411(*+,/)))).--(),-(()*'&'+-**(&'(-..EIAHFPSGGIHKPGLSSFRSJISSISSIIFEFMSSSSJSS>JG<:::?FCBCES?99@;;86892B=>GEEDBCSDFO;977;<=>@@CDFCEFBCCGGE:::3333-)''*@8BA@@G44149)))-2+(&&&.)'$$$)))))***)+,0**8BAABSEKGJHESFSNOLGGDDFSAAA3335?<<DGAAHHSLLMSDHSSJEHSSKFSFFGFEC)(((.*.0=<99;8CF<66569@@ABFIABB@HG==F6798968::B,++888;.--*2-+(,*)(..+((00./03CDEFJSSEDC@@@111/..)**03/'&&'**+66<=ADHHNGDFAA@?FDSPLFSPSGHHLSGHJECE=?500333BEEDF2110--2*)))''''''&&''++*&&&$$
@60_5HXJ7J_1
GTGCTGTTAATTAAGACTCCTGGATAGAAACTTGACAAATAATATTTGACAAGTTGTAGTAGTGCGATAATATTGCTACATTTTCTTCACATTACCAATGTGTTTTTTTTATTTATTTAAAAATTTCATAATGTATTCCATTTATATAAGGATAAAAAAACTATAACAGCATTCAGGTCCTTGGAAGTGGTGATTGATCCGTCAAGTGGATGACAATTATCTATAATCCGTCAATATTTTTTTATATTATAATTTAACGAACTTTTCATCACTTCTCCTTCTTTCTTTAAAACGAACTGGATCCATTCAAACACTTCTGACAGCGTTATTGGTTTATCTCATCGGAACTGCAAAACTCAACTAACTGAAAAGTACAAAACCACTGAATCATCTATTTGAGATTTTTTTTAGGTCAAATTTTAGGTTTCAGTTACAGAAAACGAAGAGGAAAAACGCAGAAATTGAACGCCGAAGAACAGAGGAAGAAGAAATGAATCTGGAAAATTTTGCAAAAAAAAGGAAAACTACAGTGACTGTGGGAGTCGCACATGGGTGATTCCTCATGTGCTCCCGCACCGACTCGGTGCCACTTTCAAGTTGATAACGGACTAGCCTTATTTTAACTTGCTATTTCTAGCTCTAAAACTCTTCTCTCACCAACCAGTCAATCACTACTTCGACTCTAGCTGTATATAAACTCAGCTTCGTTTTCTTATCTAAGCGATGTGGGACTTTTGAAGATTGTTTTCAACTTAAATGGGCCTATATAAGAAATACTATTGTTCTTTCCCATATAAATGGGCCTGCTTATCTTCTTTCAGATTCCAGGGGCCTTTTGAAGATTATCTTCATATCTTAAGAATGAAGATGTTTTATTCAATCAAATTCTTGAAGGTTCGATGCCTAATCATTCTAATCCTGGGACAAACTATGAAACAAGATACAAAACTCCGAATGGAAAGTTAAAAAGAAGAAAACGAAAGCTACGGTTCAAGAAAATGTAAGCTGATAAACAAAAAAAAACTGTATGAACGAAGAAGGAAGAAAAAAAGCTAAGAAGAAATGATGTATTGTGCGGAAGGCAAGTCGACTCCTGACAGCGCGAGTCGGTCCCATTATTGAAGCATTTATCAGGGTTATTGTCTCATGAGCGGATACATATTTGAATGTATTTAGAAAAATAAACAAATAGGGGTTCCGCGCACATTTCCCGAAAAGTGCCACCTGACGTCTAAGAAACCATTATTATCATGACATTAACCTATAAAAATAGGCGTATCACGAGGCCCTTTCGTCTTCAAGAATTAGCTTGGCAATTCCCGATCTAGTAACATAGATGACACCGCGCGCGATAATTTATCCTAGTTTGCGCGCTATATTTTGTTTTCTATCGCGTATTAAATGTATAATTGCGGGACTCTAATCATAAAAACCCATCTCATAAATAACGTCATGCATTACATGTTAATTATTACATGCTTAACGTAATTCAACAGAAATTATATGATAATCGTCGCAAGACCGGCAACAGGATTCAATCTTAAGAAACTTTATTGCCAAATGTTTCCAACAATCCAAATCAAGATCCATTCCAAGCTCAGCGTTTGCGTTCTTCGCTATCCAGCAGTTCTTCCAGCACTTTATCATCCAGATATTCAAATTCAAACACTTCTACCTTGCGCTTCTTCTTTCAATATACCTTCCTCTTTTTCTTCGGGTCTACCTTTCGCTTCTTTTTTTAAATACAAATCAGCCCTGCTGTCTCCACCGAGCTGAGAGAGGTCGATTCTTGTTTCATAGAGCCCCGTAATTGACTGATGAATCAGTGTGGCGTCCAGGACCTCCTTTGTAGAGGTGTACCGCTTTCTGTCTATGGTGGTGTCGAAGTACTTGAAGGCTGCAGGCGCGCCCAAGTTGGTCAGAGTAAACAAGTGGATAATGTTTTCTGCCTGCTCCCTGATGGGCTTATCCCTGTGCTTATTGTAAGCAGAAAGCACCTTATCGAGGTTAGCGTCGGCGAGGATCACTCTTTTTGGAGAATTCGCTTATTTGCTCGATGATCTCATCAAGGTAGTGTTTGTGTTGTTCCACGAACAGCTGCTTTCTGCTCATTATCTTTGGGGAATCCTCTGAGCTTTTCATAGTGGCTGGCCAGATACAAGAAATTAACGTATTTAGAGGGCAGTGCCAGCTCGTTACCTTTCTGCAGCTCGCCCGCACTAGCGAGCATTCGTTTCCGGCCGTTTCAGACTCAAAAGAGAGAGTACTTGGGAAGCTTAATGATGAGGTCTTTTTTGACCTCTTTATATCCTTTCGCCTCGAGAAAGTCGATGGGGTTTTTTTCGAAGCTTGATCGCTCCATGATTGTGATGCCCAGCAGTTCCTTGACGCTTTTCGTTTTTTTGACTTTTCCCTTTCTCCACTTTGGCCACAACCAGTACACTGTAAGCGACTGTAGGAGAATCGAATCCGCCGTATTTCTTGGGGTCCCAATCTTTTTTGCGTGCGATCAGCTTGTCGCTGTTCCTTTCGGGAGGATACTTTCCTTGGAGAAGCCTCCGGTCTGTACTTCGGTCTTTTTAACGATGTTCACCTGCGGCATCGACAGGACCTTCCGGACTGTCGCGAAATCCCTACCCTTGTCCCACACGATTTTCTCCTGTTTCTCCGTTTGTTTCGAATAGTCGGTCAGCTTCCGAATCTCTCCATTGGCCAGTGTAATCTCGGTCTTGAAAAAATTCATAATATTGCTGTAAAAGAAGTACTTAGCGGTGGCCTTGCCTATTTCCTGCTCAGACTTTGCGATCATTTTCCTAACATCGTACACTTTATAGTCTCCGTAAACAAATTCAGATTCAAGCTTGGGATATTTTTTGATAAGTGCAGTGCCTACCACTGCATTCAGGTAGGCATCATGCGCATGGTGGTAATTGTTGATCTCTCTCACCTTATAAAACTGAAAGTCCTTTCTGAAATCTGAAACCAGCTTAGACTTCAGAGTAATAACTTTCACCTCTCAGATCAGTTTGTCATTTTCATCGTACTTGGTGTTCATGCGTGAATCGAGAATTTGGGCCACGTGCTTGGTGATCTGGCGTGTCTCAACAAGCTGCCTTTTGATGAAGCCGGCTTTATCCAACTCAGACAGGCCACCTCGTTCAGCCTTAGTCAGATTATCGAACTTCCGTTGTGTGATCAGTTTGGCGTTCAGCAGCTGCCGCCAATAATTTTTCATTTTCTTGACAACTTCTTCTGAGGGGACGTTATCACTCTTCCCTCTATTTTTATCGGATCTGTTCAACACTTTATTATCAATAGAATCATCTTTGAGAAAAGACTGGGGCACGATGGCATCCACGTCGTAGTCGGAGAGCCGATTGATGTCCAGTTCCTGATCCACGTACATGTCCCTGCCGTTCTGCAGGTAGTACAGGTAGAGCTTCTGATTCTGAAGCTGGGTGTTTTCAACTGGGTGTTCCTTAAGGATTTGGGACCCCAGTTCTTTTATACCCTCTTCAATCCTCTTCATCCTTTCCCCTACTGTTCTTCTGTCCCTTCTGGGTAGTTTGGTTCTCTCGGGCCATCTCGATAACGATATTCTCGGGCTTATGCCTTCCCATTACTTTGACGAGTTCATCCACGACCTTAACGGTCTGCAGTATCCCCTTTTTGATAGCTGGGCTACCTGCAAGATTAGCGATGTGCTCGTGGAGACTGTCCCCCTGGCCAGAAACTTGTGCTTTCTGGATGTCCTCCTTAAAGGTGAGAGAGTCATCATGGATCAACTGCATGAAGTTCCGGTTGGCAAATCCATCGGACTTAAGAAAATCAGGATTGTCTTTCCACTCTGCTTGTCTTCGATCCATTGATCAGTTTTCTTGACAGCCGCCCCATCCTGTATATAGGCACCTCTGAGCTGTTTCATGACTTTGCTCGTCGAAGAGATGAGCGTAAGTTTTCAAGCGTTCTTCAATCATCTCCCTATCTTCAAACAACGTAAGGGTGAGGACAATGTCCTCAAGAATGTCCTCGTTCTCCTCATTGTCCAGGAAGTCCTTGTCTTTAATGATTTTAGGAGATCGTGATACGTTCCCAGGGATGCGTTGAAGCGATCCTCCACTCCGCTGATTTCAACAGAGTCGAAACATTCAATCTTTTTGAAATAATCTTCTTTGAGCTGTTTCGCGGTTCATTTTCCGGTTCGTCTTGAAGAGGAGGTCCACGATAGCTTTCTTCTGCTCTCCAGACAGGAATGCTGGCTTTCTCATCCCTTCTGTGACGTATTTGACCTTGGTGAGCTCGTTATAAACTGTGAAGTACTCGTACAGCAGAGAGTGTTTAGGAAGCACCTTTTCGTTAGGCAGATTTTTATCAAAGTTAGTCATCCTTTCGATGAAGGACTGGGCAGAGGCCCCCTTATCCACGACTTCCTCGAAGTTCCAGGGAGTGATAGTCTCTTCTGATTTGCGAGTCATCCACGCGAATCTGGAATTTCCCGGGCGAGGGGGCCTACATAGTAGGGTATCCGAAATGTGAGGATTTTCTCAATCTTTTCCCTGTTATCTTTCAAAAAGGGGTAGAAATCCTCTTGCCGCCTGAGGATAGCGTGCAGTTCGCCCAGGTGAATCTGGTGGGGGATGCTTCCATTGTCGAAAGTGCGCTGTTTGCGCAACAGATCTTCTCTGTTAAGCTTTACCAGCAGCTCCTCGGTGCCGTCCATTTTTTCCAAGATGGGCTTAATAAATTTGTAAAATTCCTCCTGGCTTGCTCCGCCGTCAATGTCTCCGGCGTAGCCATTTTTAGACTGATCGAAGAAAAATTTCCTTGTACTTCTCAGGCAGTTGCTGTCTGACAAGGGCCTTCAGCAAAGTCAAGTCTTGGTGGTGCTCATCATAGCGCTTGATCATACTAGCGCTCAGCGGAGCTTTGGTGATCTCCCGTGTTCACTCGCAGAATATCACTCAGCAGAATGGCGTCTGACAGGTTCTTTGCCGCCAAAAAAAGGTCTGCGTACTGGTCGCCGATCTGGGCCAGCAGATTGTCGAGATCATCATCGTAGGTGTCTTTGCTCAGTTGAAGCTTGGCATCTTCGGCCAGGTCGAAGTTAGATTTAAAGTTGGGGGTCAGCCCGAGTGACAGGGCGATAAGATTACCAAACAGGCCGTTCTTCTTCTCCCAGGGAGCTGTGCGATGAGGTTTTCGAGCCGCCGGGATTTGGACAGCCTAGCGCTCAGGATTGCTTTAGCATCAACTCCAGGGATGCGTTGATCGGGTTCTCTTCGAAAAGCTGATTGTAAGTCTGAACCAGTTGGATAAAGAGTTTGTCGACATCGCTGTTGTCTGGGTTCAGGTCCCCCTCGATGAGGAAGTGTCCCCGAAATTTGATCATATGCGCCAGCGCGAGATCAGATCAACCGCAAGTCAGCCTTATCAGTACTGTCTACAAGCTTCTTCCTCAGATGATATATGGTTGGGTACTTTTCATGGTACGCCACCTCGTCCACGATATTGCCAAAGATTGGGTGGCGCTAGTGCTTTTTATCCTCCTCCACCAAAAAGGACTCCTCCAGCCTATGGAAGAAAGAGTCATCCACCTTAGCCATCTCATTACTAAAGATCTCCTGCAGGTAGCAGATCCGAATTCTTTCTGCGGGTATATCTGCGCCGTGCTGTTCTTTTGAGCCGCGTGGCTTCGGCCGTTTCCCCGGAGTCGAACAGGAGGGCGCCAATCAGGTCTTTATGCTGTGGCAATCGGTATTGCCCAGAACTTTGAATTTTTTGCTCGGCACCTTGTACTCGTCCGTAATGACGGCCCAGCCGACGCTGTTTGTGCCGATAGCGAGCCCAATGGAGTACTTCTTGTCCACCTTCCTCTTCTTCTTGGGCATTTCGACTGGATTCGTAAATTGTAATGTTGTTTGTTGTTTGTTTTGTTGTGGTAATTGTTGTAAAAATATCCGGAGTCCTCTCCAAATGAAATGAACTTCCTTATATAGAGGAAGGGTCTTGCGAAGGATAGTGGGATTGTGCGTCATCCCTTACGTCAGTGGAGATATCACATCAATCCACTTGCTTTGAAGACGTGGTTGGAACGTCTTCTTTTTCCACGATGCTCCTCGTGGGTGGGGGTCCATCTTTGGGACCACTGTCGGCAGGGGCATCTTGAACGATAGCCTTTCCTTTATCGCAATGATGGCATTTGTAGGTGCCACCTTCCTTTTCTACTGTCCTTTTGATGAAGTGACAGATAGCTGGGCAATGGAATCCGAGGAGGTTTCCCGATATTACCCCTTTGTTGAAAAGTCTCAATAGCCCTTTGGTCTTCTGAGACTGTATCTTTGATATTCTTGGAGTAGACGAGAGTGTCGTGCTCCACCATGTTGACGAAGATTTTCTTCTTGTCATTGAGTCGTAAAAGACTCTGTATGAACTGTTCGCCAGTCTTCACGGCGAGTTCTGTAGATCCTCGATCTGAATTTTTGACTCCATGGCCTTTGATTCAGTAGGAACTACTTTCTTAGAGACTCCAATCTCTATTACTTGCCTTCGTTTATGAAGCAAGCCTGGAATCGTCCATACTGGAATAGTACTTCTGATCTTGAGAAATATATCTTTCTCTGTGTTCTTGATGCAGTTAGTCCTGAATCTTTTGACTGCATCTTTAACCTTCTTGGGAAGGTATTTTGATCTCCTGGAGATTATTACTCGGGTAGATCGTCTTAATCAACCTGCCGCATAGGCCTCTAT
+
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
@61_5HXJ7J_1
CTCCTGGATAGAAACTTGACAAATAATATTTGACAAGTTGTAGTAGTGCGATAATATTGCTAGTTTCTTCACATTACCAATGTGTTTTTTTATTTATTTAAAAATTTCATAATGTATTCCATTTATATAAGGATAAAAAAACTATAACAGCATTCAGGTCCTTGGAAGTGGTGATTGATTCCGTCAAGTGGATGACAATTATCTATAATCCGTCAATATTTTTTTATATTATAATTTAACGAACTTTTCATCACTTCTCCTTCTTTCTTTAAAACGAACTGGATCCATTCAAACACTCCTGACAGCGTTATTGGTTTATCTCATCGGAACTGCAAAACTCAACTAACTGAAAAGTACAAAACCACTGAATCATATTATTTGAGATTTTTTTTAGGTCAAATTTTAGGTTTCAGTTACAGAAAACGAAGAGAAAACCCCAGAAATTGAACGCCGAAGAACGAGGAAGAAGAAATGAATATCTGGAAAATTTTGCAAAAAAAAGAAGACTCCCAGTGACTGTGGGAGTCGCACATGGGTGATTCCTCATGTGCTCCCGCACCGACTCGGTGCCACTTTTTCAAGTTGATAACGGACTAGCCTTATTTTAACTTGCTATTTCTAGCTCTAAAACTCTTCTCTCACCAACCAGTCAATCACTACTTCGACTCTAGCTGTATATAAACTCAGCTTCGTTTTCTTATCTAAGCGATGTGGGACTTTTGAAGATTGTTTTCAACTTAAATGGGCCTATATAAGAAATACTATTGTTCTTTCCCATATAAATGGGCCTGCTTCTCTTCTTTCAGATTCCCAGGGGCCTTTTGAAGATTATCTTCATATCTTAAGAATGAAGATGTTTTATTCAATCAAATTCTTGAAGGTTCGATGCCTAATCATTCTAATCCTGGGACAAACTATGAAACAAGATACAAAAACTCCGAATGGAAAGTTAAAAAGAAGAAAACGAAAGCTACGGTTCAAGAAAATGTAAGCTGATAAAACAAAAAAAAACTGTACAAACGAAGAAGAAGAAAAAAAGCTAAGAAGAAATGATGTATTGTGCGGAAGGCAAGTCGACTCCTGACAGCGCGAGTCGGTCCCATTATTGAAGCATTCTCAGGTTGTACTTCTAGTGGCGGATAATTATTTGAATGTATTTAGAAAAAATAAACAAATCAGGGTTGCACATTTGCAAAAGTGCCACCTAACGTCTAAGAAACCATTATTATA
+
555AFEFJFSCEDG?GEEGKDCFGCDEHEG=7SHGHFGGISLSSKIHNIIFLSKSIEEFBB2/15:311,ABDOKQNJQPSQIGJGGJSSSGCCABCD<7JISJEJEFGHSIJSSSFMOEFHSKHSGESIHEISBCDSSSSBA>>BFSHHSHFSSGFMOLLSIKKKIECAA@''''==DCBJAMLSJNSBAAB3223?EFFJEIFEGHGSJSSHKQLCDABCSSSMS.2--/FSSSJIKG>===FGIA444;<;::5=89=D>77=8MCDAHSII====G.---@FESLLSIOJMHKGMIMJQMHILSIISSISGISIQNC>6666ABFHG::::HSFSEFSHGSIORFEEIIIGSO>>CLHQEDMCDEFIISKS;999ESSOHEAGCHSSSESEJGJGKSOOKLHISSHSSSEOB@0/.3552/00-32-,--188=?CDGJGIDGEFBBBBGJKCA?++++++231/./10*)**4123228FNHKJFJ30,-36666-+))+,&''*019ADEDEFFFCFPHGG7778EC;<<CCEDBFSSFLEEFMSBIFF?@=<-''<><<CHFFBBBABDGHC99DESJJILMSSFSIPSGFIGJFSNMQSJGLSHGJIIHHFJHNJKGGIGNSHGDCA2*''&(76468?KD@@@HGGGHIJJFISSIDGNEJNIHFJMHLGEABBBKSGESF9B@DDKEB?79GGMJSIB@??>8*+0335ED???CEFSFHCIHLFEJFLEEFHACABCCBCICMIIGHKMHEFKQHIFECA@43FF>SIMKRIIB<;:54437659?@.+.9>1@BB@@DS>=@B@MIFEE>=>>DEGGJESDSIMLEILHHKBBBNSFGSJKSG>DCCF?@<69;;9;:63---.;CIIFIGEDBC@@?>778CGEIGSELSSSJPFOSSA@@AMOSDEGLFEJSGHSEFBBBC86331110;??A:<8768;F<=5,/6=DDF977?>;:9<@@@DMSIHKSSGJSFH32223FH@??@A;;ABCA70.0120-+('*,+,,03<8:?5256;>>>=>@:9@@:;BSJGFFJIKFGFJFKIECDGIFJJKSKIA???JFGLISHMGFC==<=:669<<@<ECCHHHFSSS=9;))'&'((4/00,**).&%&%&&(+))'''(**,344CEESDBDB@435;FECDBCD;&&&'+**0/..-/-*&''+((((*010*)(&%&'&%%%&%'%%'6669A;;<;>>4(%
@62_5HXJ7J_1
ACCATACCTTTGCGATCAAACTGCTCAATGCGCGCGCCATCCCCTGCTGACGTATCATTGCGGAATTTCGAGCACCAACAGGTCCGGGTTTTCCGTGCTGTATTGCATTCGCTTTACCACGATACAACTCAGCTTGCTTTTGCATCTTTATCACTCCTGGGTGTGAATTAACGTTTTAAAATCTTTTGCTGTCTGGTGTGCCGGATGTTTTGTCGGATGCGGCGTGAACGCCTTATCCGAACTACGTCCGACAAACAAATTTCGTGCGACCCGCTAAAATCGCGTTTTCCTGCAGACGCACACGTTTTTGCGTATCATATCAGAGAT
+
::=?DAA>>CB=>8889?>?>??9:::EIMGFD<<<=GEKJEGIMFGABOSICHO@>=>BI0/./+,*('((*,,71///2000022;?LHNC3)**6D<710.,-....=?>AD@DFLGIIIGGOISIGJLSFFEDDCSMLSJIHSNSNSJJSGIGSSFNSOEJILIISIIISSSKPPOSJFSB;:::=>=PJLPGOOIIFJGHSLGMSKKJIHHLSHSSSNFJGISEHSEISAGFSBCBAGHNCD>=;=<542-+..,00)))).)($$&$,344EFJGABA@ISSKKSJSI==;982334;<@?<@<:9:44111)(')%$&&&
@63_5HXJ7J_1
TAAAACTGAAAGTCCTTTCTGAAATCTGAAACAGGCTTAACTTCAGAGTAATAACTTTCACCTCTCGAATCAGTTTGTCATTTTCATCGTACTTGGTGTTCATGCGTGAATCGAGAATTTGGGCCACGTCAGTCCCTTGGTGATCTGGCGTGTCTCAACAAGCTGCCTTTTGATGAAGCCGGCTTTATCCAACTCGCGCACAGGCCGCCTCGTTCAGCCTTAGTCAGATTATCGAACTTCCGTTGTGTGATCAGTTTGGCGTTCAGCAGCTGCCGCCAATAATTTTTCATTTTCTTGACAACTTCTTCTGAGGGGACGTTATCACTCTTCCCTCTATTTTTATGGATCTTGTCAACACTTTATTATCAATAGGAATCATCTTTGAGAAAAGACTGGGGCACGATGGCATCCACGTCGTAGTCGGAGAGCCGATTGATGTCCAGTTCCTGATCCACGTACATGTCCCTGCCGTTCTGCAGGTGAGATACAGGTAGAGCTTCTCGATTCTGAAGCTGGGTGTTTTCAACTGGGTGTTCCTTAAGGATTTGGGACCCCAGTTCTTTTTATACCCTCTTCAATCCTCTTCATCCTTTCCCTACTGTTCCTTCTGTCCCTTCTGGGTAGTTTGGTTCTCTCGGGCCATCTCGATAACGATATTCTCGGGCTTATGCCTTCCCATTACTTTGACGAGTTCATCCACGACCTTAACGGTCTGCAGTATTCCCTTTTGATAGCTGGGCTACCTGCAAGATTAGCGATGTGCTCGTGGAGACTGTCCCCCTGGCCAGAAACTTGTGCTTTCTGGATGTCCTCCTTAAAGGTGAGAGAGTCATCATGGATCAACTGCATGAAGTTCCGGTTGGCAAATCCATCGGACTTAAGAAAATCCAGGATTGTCTTCCACTCTGCTTGTCTCGGATCCATTTACCAATCAGTTTTCTTGACAGCCGCCCCATCCTGTATATAGGCACCTCTTGAGCTGTTTCATGACTTTGTCGTCGAAGAGATGACGTAAGTTTTCAAGCGTTCTTCAATCATCTCCCTATCTTCAAACAACGTAAGGGTGAGGACAATGTCCTCAAGAATGTCCTCGTTCTCCTCATTGTCGAGGAAGTCCTTGTCTTTAATGATTTTCAGGGAATCGTGATACGTTCCCAGGGATGCGTTGAAGCGATCCTCCACTCCGCTGATTTCAACAGAGTCGAAACATTCAATCTTTTTGAAATAATCTTCTTTGAGCTGTTTCACGGTAACTTTCCGGTTCGTCTTGAAGAGGAGGTCCACGATAGCTTTCTTCTGCTCTCCAGACAGGAATGCTGGCTTTCTCATCCCTTCTGTGACGTATTTGACCTTGGTGAGCTCGTTATAAACTGTGAAGTACTCGTAAGGACGAGTGTTTAGGAAGCACCTTTTGGTTAGGACGAGAATTTTTTTATCAAAGTTAGTCATACCTTCGATGAAGGACTGGGCAGAGGCCCCCTTATCCACGACTTCCTCGAAGTTCCAAGAGGGAGTGATAGTCTCTTCTGATTTGCGAGTCATCCACGCGAATCTGGAATTTCCCCGGGCGAGGGGGCCTACATAGTAGGGTATCCGAAATGTGAGGATTTTCTCAATCTTTTCCCTGTTATCTTTCAAAAAGGGGTAGAAATCCTCTTGCCGCCTGAGGATAGCGTGCAGTTCGCCCAGGTGAATCTGGTGGGGGATGCTTCCATTGTCGAAAGTGCGCTGTTTGCGCAACAGATCTACTCTGTTAAGCTTACCGGCAGCTTGCCTGGGTGCCGTCCATTTTTTCCAAGATGGGCTTAATAAATTTGTAAAATTCCTCCTGGCTTGCTCCGCCGTCAATGTATCCGGCGTAGCCATTTTTAGACTTGATCGAAGAAAATTTCCTTGTACTTCTCAGGCAGTTGCTGTCTGACAAGGGCCTTCAGCAAAGTCAAGTCTTGGTGGTGCTCATCATAGCGCTTGATCATACTAGCGCTCAGCGGAGCTTTGGTGATCTCCGTGTTCACTCGCAGAATATCACTCAGCAGAATGGCGTCTGACAGGTTCTTTGCCGCCAAAAAAAGGTCTGCGTACTGGTCGCCGATCTGGGCCAGCGGATTTTGTCGAGATCATCATCGTAGGTGTCTTTGCTCAGTTGAAGCTTGGCATCTTCGGCCAGGTCGAAGTTAGATTTAAAGTTGGGGGTCAGCCCGAGTGACAGGGCGATAAGATTACCAAACAGGCCGTTCTTCTTCTCCCCAGGGAGCTGTGCGATGAGGTTTTCGAGCCGCCGGGATTTGGACAGCCTAGCGCTCAGGATTGCTTTGGCGTCAACTCCGGATGCGTTGATCGGGTTCTCTTCGAAAAGCTGATTGTAAGTCTGAACCAGTTGGATAAAGAGTTTGTCGACATCGCTGTTGTCTCTGGTTCAGGTCCCCCTCGATGAGGAAGTGTCCCCGAAATTTGATCATATGCGCCAGCGCGGATGAATAAACCACGGTACGAGCCTTATCAGTACTGTCTACAAGCTTCTTCCTCAGATGATATATGGTTGGGTACTTTTCATGGTACGCCACCTCGTCCACGATATTGCCAAAGATTGGGTGGCGCTAAGATGTGCTTTTTATCCTCCTCCACCAAAAGGACTCCTCCAGCCTATGGAAGAAAGAGTCATCCACCTTAGCCATCTCATTACTAAAGATCTCCTGCAGGTAGCAGATCCGATTCTTTCTGCGGGTATATCTGCGCCGTGCTGTTCTTTTGAGCCGCGTGGCTTCGGCCGTTTCCCCGGAGTCGAACAGGAGGGCGCCAATGAGGTTCTTCTTTATGCTGTGGCAATAGGTATTGCCCAGAACTTTGAATTTTTTGCTCGGCACCTTGTACTCGTCCGTAATGACGGCCCAGCCGACGCTGTTTGTGCCGATAGCGAGCCCAATGGAGTACTTCTTGTCCACCTTCCTCTTCTTCTTGGGCATTTCGACTAGAATAGTAAATTGTAATGTTGTTTGTTGTTTGTTTTGTTGTGGTAATTGTTGTAAAAATACCGGAGTCCTCTCCAAATGAAATGAACTTCCTTATATAGAGGAAGGGTCTTGCGAAGGATAGTGGGATTGTGCGTCATCCCTTACGTCAGTGGAGATATCACATCAATCCACTTGCTTTGAAGACGTGGTTGGAACGTCTTCTTTTCCCACGATGCTCCTCGTGGGTGGGGGTCCATCTTTGGGACCACTGTGGCAGGGGCATCTTGAACAGGATAGCCTTTCCTTTATCGCAATGATGGAGTTAGGTGCCACCTTCCTTTTCTACTGTCCTTTTGATGAAGTGACAGATAGCTGGGCAATGGAATCCGAGGAGGTTTCCCGATATTACCCTTTGTTGAAAAGTCTCAATAGCCCTTTGGTCTTCTGAGACTGTATCTTGATATTCTTGGAGTAGACGAGAGTGTCGTGCTCCACCATGTTGACGAAGATTTTCTTCTTGTCATTGAGTCGTAAAAGACTCTGTATGAACTGTTCGCCAGTCTTCACGGCGAGTTCTGTTAGATCCTCGATCTGAATTTTTGACTCCATGGCCTTTGATTCAGTAGGAACTACTTTCTTAGAGACTCCAATCTCTATTACTTGCCTTGGTTTATGAAGCAAGCCTTGAATCGTCCATACTGGAATAGTACTTCTGATCTTGAGAAATATATCTTTCTCTGTGTTCTTGATGCAGTTAGTCCTGAATCTTTTGACTGCATCTTTAACCTTCTTGGGAAGGTATTTGATCTCCTGGAGATTATTACTCGGGTAAATCGTCTTGATCAGACCTGCCGCGTAGGCCTCTCTAACCATCTGTGGGTCAGCATTCTTTCTGAAATTGAAGAGGCTAATCTTCTCATTATCGGTGGTGAACATGGTATCGTCACCTTCTCCGTCGAACTTTCTTCCTCAAGGAATCGTAGAGATAGAGAAAGTCATCATGGTAATCTCCGGGGCAAAGGAGATCGGCTTGGCTGTCTCCTGACGGCGCCGGAGTCGGTCCCATTATTGAAGCATTTATCAGGGTTATTGTCTCATGAGCGGATACATATTTGAATGTATTTAGAAAAATAAATAGGGGTTCCGCGCACGTTCTTTTCCCCCGAAAAGTGCCACCTAACATATAAGAAACCATTATTATCATGACATTAACCTATAAATTAAGCGTATAGACGAGGCCCTTTCGTCTTCAAGAATTAGCTTGGCAATTCCAATCTAGTAACATAGATGACACCGCGCGCGATAATTTATCCTAGTTTGCGCGCTATATTTTGTTTTCTATCGCGTATTAAATGTATAATTGCGGGACTCTAATCATAAAAACCCATCCATAAATAACGTCATGCATTACATGTTAATTATTACATGCTTAACGTAATTCAACAGAAATTATATGATAATCGTCGCAAGACCGGCAACAGGATTCAATCTTAAGAAACTTTATTGCCAAATGTTTGAACGATCGGGATCGAAGATCCATTCCAAGCTCAAAACAGAGATGTGTCCGATGGACAGTCCTGTGCTGATATGCATGGCATGCAAGAGGCACTCGTCGTTCAGGAAGGTATCCAGAATCTCGTTCAATTCCGGGGTCAGGGGTGAGTCCAGGTTCAGATCCCTCGGTCATGGACTCAAGTGTGGTTGTCAGCTCATCCAGATGGCCCCTTGGGGGCGGATGGGAAAGGTCCATTTGGCCACAGATTGCAGCCTCTTCCTTCTGGGGAATCACAGTATCGGCCATCTCCCGAAGGGCTTTCGCGAGCCTGGCTCGTTTCTTCATCGGGATCCTCCAACAGGTGACTGGCCTCGGGAGTCACTGCGGGCGCTGGATCCAGTCAGCAGCTTAGGGACTGGTGCCGGGGTCAGTGACCCGACTGGCTCATGTACTGGACCGGTTGGTGTTGGTGCGAGGCTGGCGGGAGGAGGATGGGCGGTTGGCCCATGGACTTCCTGGAGGATGAAATGGCCGGATTCGTTTTGGCTGGCACACCTCGCGGCCCTCAAACACGTCACTAATAGCGGAGCCGGCCTCAGGCTTCGGCAAAAACATCCCTTCCCTGGAATCCCGAGATCCGGAACTTCTAGAGTTAATCAGCAAGGCTGAGAAATCCATATCGGCGATAGAGCTGAAGTCCTCGTCGCCAGACAGCAGTCCATTAGGCAGGCCTGGTGCTCCCAGAGGGGCAGGAGCTGGATCAGGAGGCCTCTGAGCGCCTGTCACGAGCCGGGTGATGGCCTCGGGGTATTCCATCAGCATGGGCTCGGTGGTGTGAGGGGCCACAGGGATGCCCTGGTTCAGCAGCTGCTGGAACTCGCTGTTGTCCACGCTGGCCAGGTCGGTGAACACAGCAGGGGCCTGTCCCCAGCAGGGCTCCCGAATCCTCGTCGTCGAACTGCAGCTGCAGCAGAGCTTCAGACAGTGTGCCCTCGCCGGCCTGTGTAGGTACCTTTCTCTTCTTCTACGAGATCAACTTTGCGTTTCTTTTTCGGTAACATGTCCAGATCAAAGTCGTCCAAAGCGTCGGAGCCCAACATGTCCAAGTCGAAGTCATCTAGCGCGTCCAAACCCAACATGTCGAGGTCAAAGTCGTCCAAAGCATCTGACCCAAGCATGTCTAAGTCGAAGTCATCCAATGCGTCTACCTTTCTCTTCTTCTTCAGATCTACCTTTCTCTTCTTCTTGGGATCGACCTTACGCTTCTTTTTGGGGTTCCGAATAAATACCAGAATTAGCAGCAATAGCAGAAGGAATAGGATTACCATCCTTAAGAAGACCTTGCATAGCCTTAACAATAAGTTCACAATCAGAATTAGTAGCAAAAATAGGAATAGTAAGTTCCATATTAAGATAAATCTCCAAGCAGCAACAGGAAGTTCAACACCACCAACAGTTTGAGTAGCAACCTTAGGAACTTCAACCTTAATAGTATACTTTCTATTTTGAGCAGAAGATTGTCTGACCAACAAGTAACCTTATAAGCTTGAGATCTTTAGAATTACGAAGAAATCCATTCAGCAACACCATTAGCAAAATTAGAAGGAGCAACAGTAACATCACCAGTACCACCATTATCAACAAGAACAAATTGAGTAAAATTAGAAGCCATCATTTCGACTAGAATAGTAAAGTGTAATGTTGTTTGTTGTTTGTTTTGTTGTGGTAATTGTTGTAAAAATACCGGAGTCCTCCAAATGAAATGAACTTCCTTATATAGAGGAAGGGTCTTGCGAAGGATAGTGGGATTGTACGTGCTTGGCCTGGAATATCACATCAATCCATTTGCTTTGAAGACGTGGTTGGAACGTCTTCTTTTTCCACGATGCTCCTCGTGGGTGGGATCATCTTGGGACCACTGTCGGCAGGGGCATCTTGAACGATAGCCTTTCCTTTATCGCAATGATGGCATTTGTAGGTGCCACCTTCCTTTTCTACTGTCCTTTTGATGAAGTGACAGATAGCTGGGCAATGGAATCCGAGGAGGTTTCCCGATATTACCCTTTGTTGAAAAGTCTCAATAGCCCTTTGGTCTTCTGAGACTGTATCTTTGATATTCTTGGAGTAGACGAGAGTGTCGTGCTCCACCATGTTGACGAAGATTTTCTTCTTGTCATTGAGTCGTAAAAGACTCTGTATGAACTGTTCGCCAGTCTTCACGGCGAGTTCTGTTAAATCCTCGATCTGAATTTTTGACTCCATGGCCTTTGATTCAGTAGGAACTACTTTCTTAGAGACTCCAATCTCTATTACTTGCCTTGGTTTATGAAGCAAGCCTTGAATCGTCCATACTGGAATAGTACTTCTGATCTTGAGAAATATATCTTTCTCTGTGTTCTTGATGCAGTTAGTCCTGAATCTTTTGACTGCATCTTTAACCTTCTTGGGAAGATATTGATCTCCTGGAGATTATTACTCGGGTAGATCGTCTTGATCAGACCTGCCGCGTAGGCCTCTCTAACCATCTGTGGGTCAGCATTCTTTCTGAAATTGAAGAGGCTAATCTTCTCATTATCGGTGGTGAACATGGTATCGTCACCTTCTCCGTCGAACTTTCTTCCTAGATCGTAGAGATAGAGAAAGTCGTCCATGGTAATCTCCGGGGCAAAGGAGATCAGCTTGGCTCTAGTCTCCTGAGACCGGAGTACGCGCCCGGGGAGCCCAAAGGTTACCCCAGTTGGGGCACTACTCGTTCATGACAGCGAGACCCCAGCTGGCACGACAGGTTTCCCGACTGGAAAGCGGGCAGTGAGCGCAACGCAATTG
+
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
@64_5HXJ7J_1
AAAGCGGTCCTTTAACCGGCTCCATAGGAACTCACGCTACTGTTTTCGCATTTATCGTGAAACGCTTTCGCGTTTTTCGTGCGCCGCTTCACGCCAGGGAAGGGCTGGCGGTTTATATGATCACCAAAGAAGGCGATAGCTTTAAAACCTGGATGTCACCACAGTTTAAAAGCTTCCTTGTCAGCGAAAAAAATTAAAGCGCAAGATTGTTGGTTTTTGCGTGATGGTGACCGGGCAGCCTAAAGGCTATCCTTAACCAGGGAGCTGATTATGAAAAAAGCCACATGCTTAACTGACGATCGACGCTGGCAATCTTTATTAGCCACAACCCGAATGCCGACGGCT
+
&(+*(&&&&%%%&)6BADEGKA@@BDDDDEDHDISSSSJJHSGISSKAEIKJSKFLJSHHSSFECF@?=@GGHFSSGDDEFLSKS?<=;548567-)))?MEIHGSIRSOJSLLOKDGCAD?CA@>@EJSKSSHNSGI:;B>:7;@FEMFKKSSGSLSKGGSDHEIFEPSNHGLHCB=I@EHSIGEECBASSSHILGMLSNGHMSHFEGCFEFSIJSFCBJFFGHGJE::::=DHCEFJDFCRKFJFJSFHRMKRSISESGISLFRGNNNHS;94KGSNISFSJJSJMMJSNSJMSE/../*))*455BC)))),*)'&&%)**''&&'',+**'(55&&&%&&%
@65_5HXJ7J_1
TGGGTGATGGTTTCCTTTGGTGCTACTGCTGTCTGTTTGTTTTGAACAGTAAATGTCTGTTGAGCACATCCTGTAATAAGCAGGGCCAGCGCAGTAGCGAGTAGCATTTTTTTCATGGTGTTATTCCCGATGCTTTTTGAAGTTCGCAGAATCGTATGTGTAGAAAATTAAACAAACCCTAAACAATGAGTTGAAATTTCATATTGTTAATATTTATTAATGTATGCCAGGTGCAATG
+
SFPMLKHGNSJLGDB<=5,@EHQHJHEFSNEGDCESGH?DBCHGSJGMGSJSLJGNRJILJDEFOMSLLSSIKSGLSFS@SEBEBPKFJSIGIGIDB@ABCGHFGFSIFLFFF<:::CMJSLJHLISMFHIEJDSHISKFMSSSFCCC;<F<<>?>:6666:9;CFKLLKSIHRHMSIKESJEF111***-2,010))))689DB:GMSGJNFMSKFD9==>A<;9:;:<><<<'''&
@66_5HXJ7J_1
GCCCAGACTCTTTGTTTCAAAGATGATTCTATTGATAATAAAGTGTGACAAGATCCAATAAATAGAGGGAAGAGTGATAACGTCCCCTCAGAAGAAGTTGTCAAGAAAATGAAAAATTATTGGCGGCAGCTGCTGAACGCCAAACTGATCACACAACGGAAGTTCGATAATCTGACTAAGGCTGAACGAGGTGGCCTGTACGTTGGATAAAGCCGGCTTCATCAAAAGGCAGCTTGTTGAGACACGCCAGATCACCAAGCACGTGGCCCAAATTCTCGATTCACGCATGAACACCAAGTACGATGAAAATGACAAACTGATTCGAGAGGTGAAAGTTATTACTCTGAAGTCTAAGCTGGTTTCAGATTTCAGAAAGGACTTTCAGTTTTATAAGGTGAGAGAGGAATCAACAATTACCACCATGCGCATGATGCCTACCTGAATGCAGTGGTAGGCACTGCACTTATCAAAAAATATCCCAAGCTTGAATCTGAATTTGTTTAGGAGACTATAAAGTGTACGATGTCGGAATTGATCGCAAAGTCTGAGCAGGAAATAGGCAAGGCCACCGCTAAGTACTTCTTTTACAGCAATATTATGAATTTTTTCAAGACCGAGATTACACTGGCCAATGGAGAGATTCGGAAGCGACCACTTATACGAAACGAACGAAAACCAGGAGAAATCGTGTGGGACAAGGGTAGGGATTGCGCGACAGTCCGGAAGGTCCTGTCCATGCCGCAGGTGAACATCGTTAAAAAGACCGAAGTACAGACCGGAGGCTTCTCCAAGGAAAGTATCCTCCCGAAAAGGAACAGCGACAAGCTAATCGCGCGCAAAAAAGATTGGGACCCCAAGAAATACGGCGGATTCGATTCTCCTACAGTCGCTTACAGTGTACTGGTTGTGGCCAAAGTGGAGAAAGGGAAACTCTAAAAAACTCAAAAGCGTCAAGGAACTGCTGGGCATCACAATCATGGAGCAATCAAGCTTCGAAAAAACCCCATCGACTTTCTCGAGGCGAAAGGATATAAAGAGGTCAAAAAAGACCTCATCGTTCAGCTTCCCCAAGTACTCTCTCTTTGAGCTTGAAAACGGCCGGAAACGAATGCTCGCTAGTGCGGGCGAGCTGCAGAAAGGTAACGACTGGCACTGCCCTCTAAATACGTTAATTTCTTGTATCTGGCCAGCCACTATGAAAAGCTCAAAGGATCTCCCGAAGATAATGAGCAGAAGCAGCTGTTCGTGGAACAACACAAACACTACCTTGATGAGATCATCGAGCAAATAAGCCGGATTTTCTCCAAAAGAGTGATCCTCGCCGACGCTAACCTCGATAAGGTGCTTTCTGCTTCAATAAGCACAGGGATAAGCCCATCAGGGAGCAGGCAGAAAACATTATCCACTTGTTTACTCTGACCAACTTGGGCGCGCCTGCGGCCTTTCAAGTACTTCGACACCACCATAGACAGAAAGCGGTACACCTCTACAAAGGAGGTCCTGGACGCCACACTGATTCATCAGTCAATTACGGGGCTCTATGAACAAGAATCGACCTCTCTCAGCTCGGTGGAGACAGCAGGGCTGATTCGGATCCTAAAAAGAAGCGAAAGGTAGAACCCGAAGAAAAAGAGGAAGGTAGATCCAAAGAAGAAGCGCAAGGTAGAAGTGTTTGAATTTGAATATCTGGATGATAAAGTGCTGGAAGAACTGCTGGATAGCGAAGAACGCAAACGCTGAGCTTGGAGATAAAGAATATTCGATCCCGATCGTTCAAACATTTGGCAATAAAGTTTCTTAAGATTGAATCCTGTTGCCGGTCTTGCGACGATTATCATATAATTTCTGTTGAATTACGTTAAGCATGTAATAATTAACATGTAATGCATGACGTTATTTATGAGATAGATTATGATTAGAGTCCCGCAATTATACATTTAATACGCGATAGAAAACAAAATATAGCGCGCAAACTAGGATAAATTATCGCGCGCGGTGTCATCTATGTTACTAGATCGGGAATTGCCAAGCTAATTCTTGAAGACGAAAGGGCCTCGTGATACGCCTATTTTTATAGGTTAATGTCATGATAATAATGGTTTCTTAGACGTCAGGTGGCACTTTTCGGGGAAATGTGCGCGGAACCCCTATTTGTTTATTTTTCTAAATACATTCAAATATGTATCCGCTCATGAGACAATAACCCTGATAAATGCTTCAATAATGGGACCATTACTCGCGCTGTCAGGAGTCGACTTGCCTTCCGCACAATACATCATTTCTTCTTAGCTTTTTCTTCTTCTTCGTTCATACAGTTTTTTGTTTATCAGCTTACATTTTCTTGAACCGTAGCTTTCGTTTTCTTCTTTAACTTTCCATTCGGAGTTTTTGTATCTTGTTTCATAGTTTGTCCCAGGATTAGAATGATTAGGCATCGAACCTTCAAGAATTTGATTGAATAAAACATCTTCATTCTTAAGATATGAAGATAATCTTCAAAAGGCCCCTGGGAATCTGAAAGAAGAGAAGCAGGCCCATTTATATGGGAAAGAACAATAGTATTTCTTATATAGGCCCATTTAAGTTGAAAACAATCTTCAAAAGTCCCACATCGCTTAGATAAGAAAACGAAGCTGAGTTTATATACAGCTAGAGTCGAAGTAGTGATTGACTGGTTGGTGAGAGAAGAGTTTTAGAGCTAGAAATAGCAAGTTAAAATAAGGCTAGTCCGTTATCAACTTGAAAAAGTGGCACCGAGTCGGTGCGGGAGCACATATGAGGAATCACCCATGTGCGACTCCCACAGTCACTGGGGAGTCTTCCTTTTTTTTGCAAAATTTCCGAATCGATTTCTTCTTCCTCTGTTCTTCGGCGTTCAATTTCTGGGGTTTTCTCTTTCGTTTTCTGTAACTGAAACCTAAAATTTGACCTAAAAAAAATCTCAAATAATATGATACATCATGTACTTTTCAGTTAGTTGAGTTTTGCAGTTCCGATCGGATAGAAAACCAACAGGGGATCG
+
0))1)*)((&'(.)))+,06=IHSSJIHGEFCF=IF1110212336*+135//<=:/./))*))&'.45>CGEGLKILFIC<<779CCEFGISGGJLHSDA9957843221113BCBIEKDDCDGSINSSJODGDBBFDDA)((*@CDEL:912//2EKJGJSSGLFKHOHKEISKJFFHIEIH@@KCCBBGDBBBCDA('''(2689AA@@@@8=23DBDSJA@AISJSJHSQSHEE75466++++:89:>@CEA@GJH<<<=10014861+1,,))*,24453355EDCHSIIEGFFIKFGFGHISSHSLFGIKLGLFSHABCAB@BC.))-.)))3634445;;?DCB>>>?HDGOIGJGSSKGKHEFDEHHHQEDDC85;;;=ACABBCADC::9:=<@31349;;;=BDEDFIGFJJLLDCBBBDCDFGNIHGIMSFGHERDHFKDEECCDBFFEFGGDC?A988;SSJFGCDDJEKEGEEB@@@DEEEFCDED>>:4---ADB@B???ADCC@A?+***7,)('**+)**)))3BCE@?><<=BBEDCFFDGCCDCEBEBCIDEDEENMHE@@@CDHEDABG??>=?@BCC>>;<>@ECDLE1.---020,*()*)*-.112?BCHEGDCBB@@?@D@@ABDEDCCD?86,*)'(((+54)('''&%'''*(()*ACCDEDCDBA??@CA75430,/....+)'''()**9989ABCCBBBDFFIJFCCCSFMECCDDDGDJIKCG;:;:>?ESJFDEEEDGGKDB.--/3147@>89=;=AEEHHFSHFGBBBBEEEEB<GFGFKDGFJEHCCBCBA@A=10-1111222;6<HECA@??>>DH@B@CC@FGDHD?@<;=@IACEEDEEFDDMOSJHBABABCDA==AABDDCECOGHHJKECA:32234810199:28.3,(&%%%))021228''5BMGDAADDCMCSSGFGHS<?BDGG=94119>ED@:8<;)))'***+23+)**3;674****7IEKGHSIHLHGEFLSJMJIKKJHNGEECDG@=:778?ISHHIHEG@664)))'&((42//455A@AFMHHJMGJFJH?DFIGSFQHGISHGHGFHEHKG=CA@21114<<9888E>>>?@4444373224;8GF433)'&''.=DDBCFHSKLIFIIGGELNOIIKJSIKKMJHGHSEFEE>?>>?CC<;;;EGDDEJA>??=50/,,*+759;>?:4DEFSFFSIGGMJKHIIJHPESK99BDGHEHA>=>FSAB@?A<5:0:==><>>=<;9999?FEGEHA<:0''***/(*0((./8<<<97779?GE@999:B@@EC5556?3356EGHSEHH<<A6642./)))09601657788:::65699:?A@BFJFSHIKSSHSFFEFE==>?MJSGLSSJEIHECCDCSGSHHSKFBBDFGEE=><6<;)((,6;:,ABCJHEB;:67;=BA8=ABC6666=;;<CKKSISSIGGIFFBBDJJJGGLNMGDE@6ABSDKFGJFFHDBCBFIEFLNSIHGMSJSIGNJGILSD>10.,-,,./36LHFIPMIHGLHEEEGSJSKSLGJSIFGHSGKIK8888<9868=;;88>O>B@DDSFGESSLSA?>700FFFHHAHKPJGMHIFKLLSF/...EABAACEHHFINEEDEGIFJD>>>B870/,-//1CCFBDDDISKKJMIOMIGKSPISLLEFFHHISSIGHSKMKMLPJISIGSNJSCCEEJFG:97552))1*&&%&&'&&&&&&&())*A?===?>>>>BFFLSIKSLOQSJIJIHLGILKISJIEMGGGJIMKLSKKHHKFBCBESHKHSPSHQSKSGKSJMJGJFHJRSSSSKHSKMMIGHDFJJOLEJSFFSDCDEMNK@???:98-,,,---:<>;DCD@A43211%$$%&%099::FBA@ACD?9FIESIC;..--1/+>A@CCD@@@ABAGHMPHIIHPQSGSGNEGG=EEEG<::>ADKIFNEEEIMGFIHHEGGKKSSJJJLL?==>FA:::9===KRNIKFGA@@AF6>;5+***<?CFI=??@JFLSSPKJMJJSJJJIHGLIJSLSGHGEEDHIGSIHFEOIIJJNGLJSKHSKJBA@>@AGIODBCBBEHK@@>=55449:LSLSGFLB>,,@IGLIKJSQGENJHNIOHH;JFGC?@BKHMEKSSIHLSSMNIIHKGSCCE9779;?<==>DFHEENJEEMJJJOGGFBA9889JF-+(+'%$%('()))**3@CLIOGIINGD?@?BIJGLNHMEEJGFLJSJJSGKJSLHFJODCCAJJ1.DMJISHLSEGIS5445EFS;:5566,,.1('''2=321/12=JFJFSIOSF>@A@EES><<??FDDDEKRD;;1=AL>ISKSGMHBFF;::<B?>>JKCGECMGFDSF@@FI66//0/;//FJSKLSOKEEKNFGSJIJSKSSHJFKIMSJJMIMGJIEEFFHFIEHSJMISHHSFGJKJPJKNMBBCEA912@BGNJMKHHH?6444FA?9B@@?>?@J988C<;;==AD?@,,?<899LIECFFPJKGFHEHJMISLSKIFHIIJNHEEDDHSFFIILLNB=1200CCE@A?=99ADEDFFFGHGGPSSHSIKHIEFJGFFIIIJMKFEDCGLHSCBDKHFHLFEGD@B=8<=?BCD>64?@>>>>BIJSHJGGHKMIOJQSSPJG87542;=9:878A?6546?ED>?PNLGHJSFSSSLIINFLDBEKCEDCKEBJLGSGDA@?2//@FKFGFKDDIGIGFEFLEIIGQEDEFFAC@44-)*489:ESJEGJISSSJSIECSI@@<6;**4413339:KMGEFHD83/4,,,2AC><;6<<7)(&'%%%%8999:C>@401719=;<?>=9<;31?@EJGH@A@BIBC@@BJFIJH2,+*.3(>??@CCSFOKJIHSJGGJII<CCKJHSAESKE888MSSSGHJMGGLOHGGFEA630))&$$$$$&'(65:::BABJEIIB888:;EHDF;;8879.-,*('&')(()-/31-,,+,,-,-(&%
@67_5HXJ7J_1
GGTCGAAGGCAAGTCGACTCCTGACAGCGATCAGCTTGCATGCCGGTCGATCTAGTAACATAGATGACACCGCGCGCGATAATTTATCCTAGTTTGCGCGCTATATTTTGCTTTATTATCGCGTATTAAATGTATAATTGCGGGACTCTAATCATAAAAACCCATCTCATAAATAACGTCATGCATTACATGTTAATTATTACATGCTTAACGTAATTCAACAGAAATTATATGATAATCATGGCAAGACCGGCAACAGGATTCAATCTTAAGAAACTTTATTGCCAAATGTTTGAACGATCTGCTTGACTCTAGCTGGTGCAACCCAGAGTCCGCTCAGAAGAACTCGTCAAGAAGGCGATAGAAGGCTATGCGCGAATCGGGAGCGGCGATACCGTAAAGCACGAGGAAGCGGTCAGCCCATTCGCCGCCAAGCTCTTCGGCGACACGGGTAGCCAACGCTATGTCCTGATAGCGGTCCGCCACACCAGCCGGCCACAGTCGATGAATCCAGAAAAGCGGCCATTTTCCACCATGATATTCGGCAAGCCAGGCGTCGCCGTGGGTCACGACGAGATCCTCGCCGTCGGGCATCCGCGCCCTTGAGCCTGGCGAACAGTTCGGCTGGCGCGAGCCCCTGATGCTCTTCGTCCAGAGAAATCATCCTGATCGACAAGACCGGCTTCCATCCGAGTACGTGCTCGCTCGATGCGGTGTTTCGCTTGGTGGTCGAATGGGCAGGTGGCCGGATCAAGCGTATGCAGCCGCCGCATTGCATCAGCCATGATGGATACTTTCTCGGCAGGAGCAAGGTGAGATGACAGGAGATCCTACGGCACTTCGCCCAATAGCAGCCAGTCCCTTCCCGCTTCAGTGACAACGTCGAGCACAGCTGCGCAAGGAACGCCCGTCGTGGCCAGCCACGATAGCCGCGCTGCCTCGTCTTGGAGTTCATTCAGGGCACCGGACAGGTCGGTCTTGACAAAAAGAACCGGGCGCCCCTGCGCTGACAGCCGGAACACGGCGGCATCAGAGCAGCCGATTGTCTGTTGTGCCCAGTCATAGCCGAATAGCCTCTCCACCCAAGCGGCCGGAGAACCTGCGTGCAATCCATCTTGTTCAATCATGCCTCGATCGAGTTGAGAGTGAATATGAGACTCTAATTGGATACCGAGGGGAATTTATGGAACGTCAGTGGAGCATTTTTGACAAGAAATATTTGCTAGCTGATAGTGACCTTAGGCGACTTTTGAACGCGCAATAATGGTTTCTGACGTATGTGCTTAGCTCATTAAACTCCGGAAACTACCGGCGGCTGCATGGCTCCTTCAACGTTGCGGTTCTGTCAGTTCCAAACGTAAAACGGCTTGTCCCGCGTCATCGGCGGGGGTCATACCGTGACTCCCTTAATTCTCATGTATCTCCTGACAGCGCTGGATTTTGGTTTTAGGAATTAGAAATTTTATTGATAGAAGTATTTTACAAATACAAATACATACTAAGGGTTTCTTATATGCTCAACACATGAGCGAAACCCTATAAGATTCCCTAATTCCCTTATCTGGGAACTACTCACACATTATTATAGAGAGAGATAGATTTGTAGAGAGAGACTGGTGATTTAAGCTCAGCGTTTGCGTTCTTCGCTATCCAGCAGTTCTTCCAGCACTTTATCATCCAGATATTCAAATTCAAACACTTCTACCTTGCGCTTCTTCTTTCAATATACCTTCCTCTTTTTCTTTCGGGTCTACCTTTCGCTTCTTTTCAGAATGCAACCGAAATCGAGCTTAGGCTTATCACCCTCATTCTTGATGATGTGCTGGTTTCCAAGCACATCGGTCCTCACCTTGTAGATTGAGATGTTAGACTTTCCGAGTCCCTTCTTGCACTGTCCAGAGTTTGCAACGTTTCCGAGAACCTTGATGAGTGCCTCACCACCCTCGAACTTTTGCTTATCGTAAGGCTTAAGCTCAACGTAGTGCTTCTGCTTAGGCATGGTCCTAGAAAGGAATCTGAAAAGCTGCTGCTCTTTTGTCTCAGTATCCTTCACGAGGAGCAAATCGTTCTTGTAGAGGGTGAACTTGAACTCTGAATCAGAATCAACACCCTCTTCTTTTTGATATCGTTGTACTTTTCTTGTGAGATCTTTTAGGTTCCAGTACCCTTATCGAACTGGAGATCAGCGTACTTGAGTCAAGGATCTCGTACTTTCCGGTAGTCTTGTTGAAGTACACATCAGCCCTCCAAGGAGACACAGACTGGAGCACCGCCTTGTTGTTTCGTTCAGGGGTCATATCGATGTGGTTTCCGAGCTTAGAATCGTAGTACTTAGAGAGTTTGATCTCGCAGGTCCGTTTCCCTTCTTAGAGTACTTTCTGATGTAACCGTGTTCTTCTTTGTACTTGAGGAATGGGTTGCAAGGCACTTCTTTTCCTTATCGTTGATCTGCTTGTTAGGGTAGTTCTCGAGGATAGGCTGGAATCACCTTCTCGAATGTCTGTGGATCGTGCCTGTACATGAGAACCGTTTTTATCCTTCTTATAGATCTTCATGAAAGCATCGTATCCATCGCTGGGTGTAGATATCCTTTACGATCTTACCGAGCACGTATGTCTCATCAGCCTTATCCTTTCCCACCTTAGCTTGCCTGGTAGCGTAGATGGTAGCATCAGAGATCTTTCTATTGAACTTAGAATCCACTTGGTAACTGAAGAGGATAGAATCCTCGAACTCTTTAGACTTGAGGGTATCAACGAAATGCTGGTATGGTGCCTTGAAAACTGACTCTTTGTACTCATCATCTGAGATAAGCTCACCAGTCTCAATATCGAGGAGCTGATCCTCAGAGTAAGACACGAGGGTGTTTTTCTGCTTCTTCCAGAGGTTGAGCTGAGATGAAGCAGCGATAATAAGAGCATCCACAGCGTGGTGATGGTAAGTATAGCTTGGTCTTTTCGATTCCCCCAGTGCCTTCTAAGCTGAGAAGTGAACTGTCCCCCTCACCACTGACACCTTTGTATCGATCTTGTGAGCCCTGAAATGCTCTTGGAGAGCGTCAGCACAACTCTAGAAGCGTACCTGGTATCCACGAGGTTCCTCTCAATGAACTTCTTCCTCACATCGAACTTAGAGATATCTTCCTCAGTGAGGAGGTACTCTTTTTTCTTGTTTCTGAGGGTCTTAGACTCTCTCACGAAAGCCTTGAGTTCCCTGAATGACCATGCATCATCCATAAAATCGAGTGCCTGGTATGGAGTCCTCTGTCCCTTCTCTTGATTAGCGGTAGCGTACACGAGCGCCTTCTTGCAGAAGATCATCGAAGGTGATTGAGAGTGGGAGGATAGCATCCACTTCGAACTGGTTAGAGTTGTTGATGAGATCATGGATAGAGATGGTCTTTCCCGTGTAGAGGCATCTCTCACCCTGTTGATGCCAGAGTCTGATCTTTTGGTAGCAAGCTGCTTATGACCATGGAACACAGAGTGAGGAAGCTCAGCCTTACCATTGTACTGGTTAGCAGCCTTGAGCATAGCAGCATCCTTCTCATCCTTGTTAGCTTTCTGGATCTTTTGGATAGCCTTTTTCTCATCATCCTCGTTTGTTTCCCTTGCCATCTCGATCACGATGTTATCAAAATCACCGTATTCTTTGATAGCAGCGTTAACAATCTTGATAGCCTGCCTCACAGACTTAGCAACCACAGGGTTGTAGATCTCTTCGGTGAGGAGCTTCTCATCAATATACTTGGTCTTGTTAGATGAAGAGGTGGTCTTTTGCTTTCCGAGCCTGGTGAGGATGGTCATCTGTTCCTCAGAAGTCTCGTAAAGCTCAGGGATAAGTTCCATCATAAGCTTCACAGAGAAGTTGTGCCATCCCTTTCCGAAGATAGAAGAGTTAGCCTTTCTGAACTGCACAAGCTCATCCACTTGCTTTTGTGAGAAAAATCCATCAGCGAACTCATGTTCGAGAGCCTCTTGGATTCCCTCTCTCTCAGTGTTGAGAGTGAGCACGTAAGCGAGCTTATCGAGGGTTTCCCTATCCATCTGCTCGATATCCAAGGTTTCGAGGGTCTTCATCTTTCTGTAAGCCTCGAAGGTGTCAATATCAGCCTTTCCAGACTTATGAATCCTGTATCCCTTGATATCAGCCACATCACCAAGAGAGGAGCTTAGCGATATACTTGAAAAGCTTAGCAGGTCCCATAGCCTTCTCGTTCTTCACGTAGTTGATGATCTGGTTCTTCTGCTCTTTAGAGAGCTTCTTTGTCTCGGTAGGCACAGTGAGGTTGTTGAAATGGTTGAGAGGAGGTTGAACTCTTGAGCGGTGTAAGAAGCCTTAGCAGCCCTGAATTCATCTGGGTAGAATGTGCACTTTCCGATGAGGATACCGAAGATGTTATCGAGAGTCTCACCAGAGGTTCTGCCTTTCCGTAATCGGTCCTGAGTTTCTCATTTCCAGGTCCGTGATAGTACTTCCTCTTACCAGTGAGGATCTCGAGGTATCTGTTGATGAACTCATCGGTAATCTGAGGGTTGAATTCTTGCTGGGTCTGGAGGATTCTGAGAGCCTCAAATCTGTAAGCAGAGGTAGGAACACGTTGATGAGCCTGTGTTTCTTTCCATCCTTCTCAACGGTGAAATCTCCCCTAAGCTGTCCGTAAGTCTGGTATCTCTCAAGCTGGATTTGTCAGGGGTCTTAGTCTCGAGCTGCTTAGAGTTCTCTTTCACAATCTGAGCGTAATCTCCCACAGAAGAGTTTCCATCATCAGAAGCATCATCGAGGTAACTGATACCCCTGTGCTTCACCATGTTCTTGAGAGCAATGAAGAGTTCCTCGTTAGAAAGCTCATCGGTAAGTCCCTTCACCCTGAGCTGGTAAGGGTTGGGTTGATGAGATCTTTGGTGAAATCGGTGATAGAGTCCAGATTCCTCGAAGAGTCTGTTGAGCCTAACCCTTCTGTGCTTCTTTCTTCTAGGAGCCTTCTACCCTGCCTGTTAGTTCTTCTCACGAGGTTGTTCTCAGCCTGAGCAGCAGGGAAGATCCTAGAGTTCTTGTGGTCAATCTCACCGGTAACCTTGTTGAGGATTCCCACTCCGACGAATCCGATTCCGATAGCGAGTCCGAGCACGAGAAATCAGACGCCTCCTCTTCTTCTTGGGCATGGCAGCGTGTCCTCTCCAAATGAAATGAACTTCCTTATATAGAGGAAGGGTCTTGCGAAGGATAGTGGGATTGTGCGTCATCCCTTACGTCAAGTGAGAGATATCGCATCAATCCACTTGCTTTGAAGACGTGGTTGGAACGTCTTCTTTTTCCACGATGCTCCTCGTGGGTGGGGGTCCATCTTTGGGACCACTGTCGGCAGGGGCATCTTGAACGATAGCCTTTCCTTTATCGCAATGATGGCATTTGTAGGTGCCACCTTCCTTTTCTACTGTCCTTTTGATGAAGTGACAGATAGCTGGGCAATGGAATCCGAGGAGGTTTCCCGATATTACCCTTTGTTGAAAAGTCTCGATAGCGCCTTGGTCTTCTGAGACTGTATCTTCATATTCTGGAGTAGCAGAGTGTCGTGCTCCACCATGTGCGACGAAGATTTTCTTCTTGTCATTGAGTCGTAAAAGACTCTGTATGAACTGTTCGCCAGTCTTCACGGCGAGTTCTGTTGAGATCCTGATCTGAATTTTTCATTCCATGGCCTTTGATTCAGTAGGAACTACTTTCTTAGAGACTCCAATCTCTATTACTTGCCTTGGTTTATGAAGCAAGCCTTGAATCGTCCATACTGGAATAGTACTTCTGATCTTGAGAAATATATCTTTCTCTGTGTTCTTGATGCAGTTAGTCCTGAATCTTTTGACTGCATCTTTAACCTTCTTGGGAAGGTATTTGATCTCCTGGAGATTATTACTCGGGTAAATAGTCTTGATCAGACCTGCCGCGTAGGCCTCTCTAACCATCTGTGGGTCAGCATTCTTTCTGAAATTGAAGAGGCTAATCTTCTCATTATCGGTGGTGAACATGGTATCGTCACCTTCTCCGTCGAACTTTCTTCCTAGATCGTAGAGATAGAGAAAGTCATCATGGTGATCTCCGGGGCAAAGGAGATCAGCTTGGCTCTAGTCTCCTGACAGCGCTGGATTTTGGTTTTAGGAATTAGAAATTTTATTGATAGAAGTATTTTACAAATACAAATACATACTAAGGGTTTCTTATATGCTCAACACATGAGCGAAACCCTATAGACCCTAATTCCCTTATCTGGGAACTACTCACACATTATTATAGAGAGAGATAGATTTGTAGAGAGAGACTGGTGATTTAAGCTTACTTGTAAAGTTCATTCATGCCTTCGGTAATACCAGCAGCTGTCGATTCCAACAAAACCATATGGTCACGCTTCTCATTCGGGTCTTTAAAAAGAGCAGATTGGTAGGACAAGTAATGGTTATCCGGCAAAAGCACTGGTCCATCACCAATTGGGGTATTCTGCTGATAATGATCGGCCAATTGCACTCCCCCATCCTCGATATTATGCCTAATCTTAAAGTTGGCCTTAATCCCATTCTTTTGTTTGTCGGCCGTGATGTAAACATTGTGGCTGTTATAATTGTACTCAAGTTTGTGCCCGAGGATATTCCCATCTTCTTTGAAGTCAATGCCTTTGAGTTCGATACGATTAACAAGGGTATCCCCTTCGAACTTCACTTCTGCCCTTGTCTTATAGTTCCCGTCGTCCTTAAAAAAGATCGTCCTTCCTGAACGTAACCTTCTGGCATGGCTGACTAAAAAGTCGTGCTGCTTCATGTGATCCGGATAACGAGCGAAGCATTGCAATCCATATCCAAGGGTTGTAACCAAAGTAGGCCATGGCACAGGAAGTTTACCGGTAGTACAGAGCAACTTGAGAGTAAGTTTTCCATATGTTGCATCACCCTCGCCTTCTCCACTCACAGAAAACTTTCTGACCGAGTGACATCCCCATCCAACTCCACCAGAATTGGAACCACTCCCGTGAATAACTCTTCACCTTTGCTCATAGCTGCAGCAGCAGCAGCTGCAGCTGCTGCCTTGTACAACTCATTCATTCCCTCTGTGATTCCAGCAGCGGTCAAAAACTCCAAAAGCACCATGTGATCACGTTTCTCGTTCGGGTCCTTAAACAAAGCGCTCTGGTAGCTAAGGTAATGGTTGTCTGGGAGCGAGGAACGCCGACCATCACCGATAGGTGTGTTTTTGCTGGTAATGGTGTGGGACTGTGAACACCTGGTGTTGGGAGTGTTATGACGGATTTTGAAATTTGCCTTAATACCGTTTTTTTGCTTGTCTGCGGTAATGTAGACGTTATGGCTGTTGTAGTTATACTCCAACTTGTGACCCAAGATGTTTGCGTCCTCTTTAAAGTCAATACCCTTCAACTCGATTCTGTTCACCAAGGTGTCACCCTCAAACTTCACTTCAGCACGTGTTTTGTAATTACCGTCGTCCTTGAAGAAAATAGTACGCTCTTGAACATATCCCTCTGGCATAGCGCTTATTGAAAAAGTCATGTTGCTTCATGTGGTCTGGATACCTAGCAAAGCACTGGAGTCCGTAACCCAATGTAGTAACGAGTGTTGGCCATGGAACAGGCAAGTTTCCAGTTGTACACAAAAGCTTGAGGGTCAACTTACCGTATGTTGCGTCACCTTCACCCTCTCCGCTAACTGAGAACTTATGACCATTCACATCACCGTCCAATTCAACCAAGATAGGCACAACACCGGTAAAGAGTTCTTCACCCCTAGACATAGCTGCAGCAGCTGCAGCAGCTGCAGCAGCCTTATAAAGCTCGTTCATTCCCTCAGTAATTCCAGCAGCAGTAAGGAACTCGAGAAGAACCATACTAATCCCTCTTCTCGTTAGGATCCTTGAAGAGAGCAGACTGGTAAGAAAGGTAGTGGTTATCAGGGAGAAGAACAGGTCCATCTCCAATAGGAGTGTTCTGTTGGTAGTGATCAGCAAGTTGAACTCCACCATCCTCAATGTTGTGTCTGATCTTGAAGTTAGCCTTGATACCGTTCTTCTGCTTATCAGCAGTGATGTACACGTTGTGAGAGTTGTAGTTGTACTCGAGCTTATGTCCAAGGATGTTTCCATCCTCTTTGAAATCGATTCCCTTAAGCTCAATCCTGTTTAACGAGAGTATCACCCTCGAACTTAACCTCAGCTCTAGTTGTACTAGTCCATCATCCTTGAAGAAGATGGTTCTCTCTTGCACGTATCCTTCAGGCATAGCAGACTCTGAAGAAATGGTGCCTGCTCATATAAATAGGGTATCTAGCGAAACATTGAAGTCCGTATCCGAGAGTAGTAACAAGAGTAGGCCAAGGAACTGGAAGCTTTCCAGTAGTGCAGAGGAGCTTAAGAGTAAGCTTTCCGTAAGTAGCATCACCTTCACCTTCACCAGAAACAGAAAACTGTGTCCGTTAACATCACCATCAAGCTCCACAAGGATAGGAACAACACCAGTGAACAACTCTTCACCCTTAGACATATGGTTTCAGAAATGAAAGGTAAAAAAGAGTCAGCAAATTTAACCTTAAGTGTAACTGGACTTAATTACCACTAGTATATGACAATTACAACGATATGAGATTTTAGTTATGTTTATGTATTTTGTTTTTATACTGCTTGCACGTAGAGGTATTAGGAGTGGTAATGTTAGATGGTAAGCACGTGCTCAACATACCGTTCAATAACTTGGTTGGATTAACCAAATGTGACTGGTTGAGTGAGGAAGAGGCTATTGTGAAGTGTCTGGCCACTTATTATGAGCACATATAATAAAAGGAATAAGGACAAATATATTTCTAAAACTATCGTAATGGTGATGTTGAATACATGCGATTGAAATCTTTTCTTTTTTAAGGATAAAATGGTAATAGTTTGGGATATATTTATTCTTTTTATTATAATAAAGAATTACTATGTAGTATGGTATTTGATTTCACTTTTTTACGCCGAAGATTCTATTAGATACAGCTTCTCAATACAAAGTTTGTATGCATTGAATATATCTTCTGTATACTTAGCTTGTTGAGTATCGAGTATGTTATTATTTTGTTCGAAAGCTCATTACATCTAAAGTTAATAATGAATCAATTTCACGTTAATGCTTTTGAAATTTAAAAATAATTATTCTCTATGTTTCAATTTGTTTATCATACTTTTCATTTTTAATCTATTTTAAAAAAGGATATATCTTTTCTGTTTTGACACAACTTTTTAATTTCAATTTGGTACATTAAGTTTACAAGATTTAAAGCCATTTTTAGCTTTTTTTCAGCTCATTATAAAGTTAGAGTTTAGAAAATCAAATTAATAAAATAAAGTATAAAATGGACGAACCTTTTTGTTTTGCAGGCATGCTAAACATTTTCTTTACCTGTTTACAAATTTGAATTTGAATCAATCTAAGTGTAGCTTATATGTACTTCAGTACTTTGCAATGCTTGTCGCAGTTTTAATATCATCATCACTATTCACTCAAAACAGCTTAGGGTGTATAATATGCACAAACTATACATAATAATGTATAAATTATGTATATTTAATAAGTGGATATAACTATTTTCGTCCTATGTCAAATATGTAACTTGTGTTTTTTTTTTAACCTATAAAACTATCCAAATAGTGATCAATATCATAGACTTTAACAAGATTTCAAGTTCTTAAAAAAGAAAAGAAAGAAAATTTCAATAGCTGATGAAATCTTTCAGAAGAAAAATTAACCATGTGCTGTTAATTAAGACTCCTGGATAGAAACTTGACAAATAATATTTGACAAGTTGTAGTGCGATAATATTGCTACATTTTCTTCACATTACCAATGTGTTTTTTTATTTATTTTAAAAATTTCATAATGTATTCCATTTATATAAATAATAACAGCAGTCAGGTCCTTGGAAGTGGTGATTGATTCCGTCAGTGATAGCAATTATGTATAATCCGTCAATATTTTTTTATATTATAATTTAACGAACTTTTCATCACTTCTCCTTCTTTCTTTAAAACGAACTGAATCCATTCAAACACTCCTGACAGCGTTATTGGTTTATCTCATCGGAACTGCAAAA
+
%$##%%&+33453442669...AJJHCE@@AAHGDGHGDEJNS?<=>8((((?6348JHGS>===>MJJJJCCC?HMLJFGFGEDAGKEIJGSPGISIFGHHKSJPGIJE,))/)'''(BEDLPLHHNSKLHEGIFNDFNPJSSHIKISCFFDIOIHSSSSJNISREJSGMKGSLLKJILSIJSHSSHLSIMJJ7779;''''DGD7777SSINILSQHJJJKFQKHSSSRFSSIGPONNSE<<<<LSJMHFKGIMJJSFGHHFIIGBBA:<=HEE@=?B95555=...:@@;95455<<=?AA:9879;=87)))(())%&&&&')'&'(+*-0..666<=?GKHS<::9===HGGSHKJSF12KOKNGSEEB88,+,--568FSEDCOCKSJKHFSISJISSJDHGEISKMHJSLOISKJSNLG::::AGSNHMSF>:1****-)&'&&8==<<<<JFGSQSGHEFB>933=;;9;>=?@CC@B=;7)33@ACAEGSGLPKHGFAIKEJMJSSGJSGMKKGLQGGEIIHNSSKEIIQLSFEBBA20/0)'(756777==>@2223988422+***,*%%$&+.;><<<<@@A??AADB?953*))()7?DIGGOJJJGFGJGESSKSSJBACC?FJKIEFEGKMD812==@0..2('*)&''77GGFEH;;;8440-0/0036//2:6617AB?ACCADEKGSSEBDCGHIGNFSHSIDE?623DFKHKCBBCHCIJ2223---.363631115==<<<><=IFSHGKSMHFSFNLKFIELKSKSHJJJSKMEIS?=1///7>>>REDDBFSCCCBC8887===>>>944''''ADHDEFCCBACCDIJSIEHFLISHIFGB1E2-SHE<;9:=ES999673/../)****+9;::;;:::941/,-)227BGPNGSSINLFGFKFSSMJSIBFCDEJGSSSSIESFGNH1000<::LOPIDOHIMGSPHSJIMMGSJFHOKMSSQLIHQGDHH@B@>===12EDJIGODFJHGSGSSSFHOPFGFHHDFFEEGFLGHABB@AA?@??DFCEFSIJSILLNFDBEJFFGONMKSSHHS>>==@>==/...,++,>?ACGDJDHIE<<<<KJIJSKJSJA1113EDDHKE:5455776695558=76=>?BKBBDCEEEJHSSHOGFSIJIEJDGSSLCGSSGJKSHIEHIFSNMJIEDS==;>DJEBEDGEIHKKKEJ@.(()-CFEKHG?@FGOGKKCGHFA>><DFOEFFLIGDNSIHNFSIGOSJGSSSPHSJKGGIEIECOGSGJSGEDCCD98,*&()&%##%$&%&'$%&&&&%$%%'&&&))::8;;:D<<:54458:8678@EOFCGFIFHJIHHDGHJSMSJFCDDFEGGCCCCIIKHGE><<:<>;<<=CB=<<<D=>DEEECBBCCCBCFHCHEDBBB@?>?BGFEEEIECCFHHHSCCFDEDDBBBBFIQEBB>DDABAACEB@?@HGHDCDEDDDGHFFGCHBBDBCAB@???;9866;<@A@?=<<>DG:666@;;;GI87769*&$&'%%%'+*))*)+)(5.9:;;<BEEADFDED===<A@8%%%%'()*566:<EEA@@A>DD?;4255GICCDDHGJFFIHH80//0//48<;<<:;657-91--/77BEDDFCLHEJMGFEEEIFHDDFHDHABADJDSCBB?@CA?AGDEDEEFEEGFELCLEHSBFEFDHKSFA>?1,(((*-''233.62:2075<0..0+333<BA??C@HJB?>84388<:))()))&&&&'256:<F=21111299JFSFEED@AABMIDB@<??>?DDDEGCEGE?9:;:9@2101>?>>8778ADB@?@?;>9:;:;;<D@??@B@:(((),..(1*--.57CD:577/ECDCBECA75333555789B?>??BF8BECBFGDFDCCBEFFFDBBA====ISDEEGCCDFDEGGCAA@A<<<<>ACCCC@=<<B;4334?43333<>ADD:?=7@BCDC====CGACACBBBDBCBCBEEEFCABEDFDEKGLGDD<5556:?>===ACEBAGABDAEEDDACGD>>>?EDDD?>>FBEHDFDDDSHDBCDDDAABAFCBBABDBBCCABAE?.,*8>::+**:?@@>>>?EFBAADF@BCAA8.(&&%'&&%%&25<>@AA@<<;:@@461/'''2((9877544533..//24110&%'(2265119:889@BAIGEIJSOSLDKGFFGSIKSDEADJKFBDFL-***779;87111/102223330/.*+..2+*((+))&&((4.003;;*))(,,,455)((.35-)(())+520060...'''''0*%%%(+-+-,%&'&(%%%%&''('&(*--*::6//.()*===B@BSGGIJGIGGHISMGMKNJSMMPKS?B@AFLBHSHSLNISJISHEACEEE:989:=>>G?8(C<>DCFE?OGJIGDGEGHJA>>BDGGBC431146=791.../&&(*)*<<<>M=>55==>GSKLDA?66653325>>FGBB;;1,+****'*))(,,4''0*%&+*-4**/0>/+,/677667332122268?A**))04=GB?3310013667/)(&&&./.''()5;=8888ADAAACBAGEHGGDCEBCOGCACBSSDFHSD>>=AA9SJHHSFJOFEB<;;<GFF311//0+*)),,,65568:=>@?HHDFEFESFGSKJJPIGKJHCCCDHNFFEGHJGFFBEED=*(((9+(()8>@A@C@LKFGGSSD?>=:;;<ISSSJGSSEJEDFD?<?0/20556<=AFFJHSMSFSQJGQSHPIFHSSKGJIFLDEDSMFEFDE97789:97899;;>@443('0&'5347=54;40012=>AGICEKKJHCAEF;:::=<;<FCDHGB>=;?>GFJNGISGMHDDHNSHSPIS@LG@ACGDGECDDCKFGQSNODCB433322''''&%&(,111223544433>?>@EDCBBC@G;::;@=?@MSJSHJKPHEGBC9>BB65666@AASFBBDDSICA?=.++()442612;89:BALNKKHSHIFIFLGGFEF&&%%''/077:;>=<<ACISJEADGAEB@.../,84455:7/335478<>ADJ<;::@?DH4CDEGHSGEIEGLBIFEBEEBCFSIIJPGFSFSIKHSGHEB@AA>HFSHHEH>ED/-00DSFGJFILBDBDDDA6764533:EGFIJF((((SB@<3>?HHSJHOKIICEEF??965E6///05-++-4555<==9999CDD==@@LJJDB3<D,BBA@8@IHBDDFSEDE=:967'''&''+/.-5,++(2(()'&)%&+-79:<FJKFIEEEE?>=@;;:;HLLJISIKHKOSSMMHK>>>ASFL<:::DLEBAA@@D:878:::9122387789:31111115?,*+,965555@8820./++9CESHGKAESNIF85301+**+DCA9666AGSHJ?=<8888@A8LDBCGSLHKJJHJLIEHSSIKSRKIMJSLMSHJFSSSSGKIIGFKGSGFHHGSLSSIFJBCGFIFIEGFHE????F@4;77CGEMG=A@8<<<=EA@>99=C@@?>6668BA?=:.**??>::SJLRHSJSJKSIN????>FCHAHKSQJLI<<<<>><<?@DA>@HLGEFHKJHSLSHSSKSHJJGNJMEEDC;;;:>?++++778AFESJGJRFGCCGD@@@=?>;ACDBBCFG2222?LGB<0088I769768?C???@GADB@FBBGHFGGGGDHC988<OSLJGGIHGOHABAAKGJFDFDKEHEDESQHSHIHDEIEFHFGF????ACCAFD::;==89:64447999:8321246541/179=:755569;<<<:9889=?@A>>>=<:9:::<==;::88<<>@>95:/667:4444;;=><<;9:3//<;;<;9:9:=<;:99:;<87778===9=<7778>9411621/.19;;<;:97778;;::98:;4444:;:::9:743458;:<--46>><98874444899::9:?66210..//.212+&&%'-.7><<;::896345565679::44223367;::6667767797778:5443696:9110078962112679:'&&&((((33455.+0/54335.4'&&*,01-,,,049;943211347999965212+()++-06677897665543301116555566785544766656;9/,+,.4856622237888853333554732323456666989:9:97881112356761..7)44454432446786665555466575,)+*)&&&'&&&(15886765555551,,-1///1/...65656650///1879:76312124557;9333376655656227441146667520/0144444453110,,,,11234444464433446+)((+/)320//12000044('('())..-./1249854320000100....013585211245543333--.//00033224533323333545542000'''(023555433221334677:8876555655532112-,*)()-//++++555588:<653282+,+(:;::99;<>===??A@@AA>?=<=?>>C:<<<<C@B@<;;89::99:79922766567:>@??<;::9:;>@?><:99;9:C==>=BCDB=??<<7''/6@?@>?<<<:<:9;<=EFCC0,.778;/@?=>@><;(((&'&(+(*,79:;<;;.,=:89:<>8520/2(:<;;>;<<<>?=;<:::7789;;::<;<4220122?=<;:;<===;:988999678889;<:76688999;;=;99889::<=<=;:97333377989;>:57:<;@;:9::2..3448782-(((*../'&%*+,-,)&,<<<::985567:90.,+--1(71351.++,,.4876679:9889;<:87789<=<==;;:;977:<:DB@>3-&&(7//206779;?<=<==9754468:>??><95556::::===9999760357000011334*''&+..26<;;7770000.///02888998965568:==;;;;>@@8888>01019*))'))*9;;<::8;::54448;:;::9;:;:90+)')2)-+++,&&'+**)55;<?AAB?>==><;::<><=<=>;;<<7755878<<<<=====>>?@?A?;9879;<?@?>=>=;;;=?;988;>>8777<@<C;<87,,,,*)***3*568:;*)(')0'&'&/0013,*++<9777:<?997222<:;:::922//0144//95667?@>?;9;:;=>;:::<??>?>:::;<=>>BED@>><=::;<6<;=;;=?==98779:=>?CD44---//243@?==><=@A?A>@B<FIHEEESJLSMBKABD@D;656>@EK@DCBC9=?CA<>:88BACB<>3333?SKJSIDFFFBHDEP>>ECBKI>>>>:7<79>3566AEDCDD@?81><==<7:DBSJHBC=:9;JLCCA@3,++*..-23381:>CESGI;::9<<=@???>:))))---0))++.02/...3;>D76<<JHIHISFHD@9((''(>BBJSGJIGNGEBBD>GA@A?8778:BDDISRHFSSFHKHDHGKFGHSINJBDA>9852)&%%')*;>=:;3321)')(',.>:(((:=5544<=<:,++,,,./1129FFGDIHMB@@AEDFIMEKPBCFG==<;NHFDGCAA9:::GHJLKEFEED@IIGSGHKLSHHSGHFMGDSHFQ='''')BDFIFHGJQOJGHGSHHF9887C//AB@>(;;>?JHHHJMPSSKQSKSPHDDIHJJEFHJSGS887;=78?JFICDELSSGHSHFFEC??>><JCC>9/..(1<EE@66536-(;;:E==<CGEFIFKMSFGFJGPSFS;00000005.&&(6333558:;;8:;;>=>@<<;:<@BESJJFJSGJFCDEJ8887777@>;38<<>@<@>AJIGIDEIA@@@KEDHJGEHGFIEJFLFJSLMEB@@AFDD<9:5/./+/')?<67DDEDMSSIKSHFC?)(((/==;987:;-,,.145445(((*.**+1222831115@C=<<<@<1000////500111001557?@CDDDAAC@ADJEGEEESDCEECM@??@DBC>??@LEEFGFGCB@?7777LGSGDESSGBDEAHIHHLSHSGGGLINGLJSSSSIHSFESJNGF66GCGHFCFJFGCDEIGJHGB@0'.((3?IEBGOSEHSDFABDISLSKSIKF99;=DEESHSMGD;7754>IHSLFEGIIIEC6847387970/..AFGHLKLKGJDF@744.63348898=AA6>AEADBDDDSSFEEHSSFDFFDDG@@+'&%&&'0:@DEKFKJKRKGGHSLSSFKDFFGCBHHHFIHEISSGCEEGSFLIGSFJIGECBCSNSJGLFGSSKKKONEHESSSGFJSSNGFSIFKSJLKJIJKMPIGGHDHPFJGG544332121/(---/445CABAGCG9999?5SLIQIIMIEDFHSSKKGSPHHMSMKSCDGGOSSFKEMSFKILLQJSHGSJFHFECDCIFHGHDJSFSEMPSGHSJSSFNSKIGKFEGIEMLSECGA@?@AABCD@A??FIFFGIKHHGESSLGFPJMFHD61JGGJ@----AACLGABABEGGHFHGEGGFDDEDEFFJFEGFFSEL@4688?AA@SA;:.FLEHICSSDEIKFECA@A@EGCIB=<<<A;22351.02++34;<9=(>9:DJDCBADHEDIDHJHIMJ<<<<1)(*))+.-)(&&'&'''''',+,,,--**4448>?@B;777)(((0//257=>FENCKDF@4./?AGEDFDDCEDDMEKFGDEEFGEBBCDSKDEEQFGFA???6;>EDCCDCDFBDFFEEHHEEFDM???EHGM?F<@BBGSD1...>?GCBJF;;<<JDCDE@CC88877=>BA:6.-))*-0/('%$'',&&&&101AEHCCABFD?C,'&%&%+,7;BBFBDEBA<8DD=>????@;;;35;<<EG?GDA?@AHFIHEGKJJCECFE999:@C<;<<KESGCFBF@AC@117@@@CGJMEEAD7/:88EDFFNHGSSMFEI>>>?IDBCEDC@?DDKKSGFGEDEJEDCDCDFBADEESC@CG....DSNSIEEEEEEDHEBEFHGFHELIHG@>>?A@@@ADFH;:////1/54+**'&(&(('&'(--:?>>A@EFBCGFKSFDCBAI><???NDDD;::420))))***(''''''($$%%'*&&*)-+((*',&&'&%%339@?EGGSSKGHGEKFFJSSFNEDEFMFEDBISPI>>>?JHKOIIGSHEFJBEEDEHCKLECCBA<;;;FHHFIFISNMISDH33//)&&&'%%&&&%&&(1150002.8ADEF????ED>>A+2235@>>>;78;:A@EED;BEMSKIDAAAEI?=>A@@?5442,,,.;CE=>FDFBABAGFFIDEHCAC@EDGA@=>AA?<--0+*+*+>AE@?@AHMGJGSFHHSJEDFJSKNIIKMF?;999:;>?>8799:CLEGCBFGEJSKK?>??HECDDKFEE??@<<<>H@@?:::;CDB@FJKSJMIJH@@::::IKBBBBMEFFEGGQHGSSSIA@@@@.''')6=9>>B@?=<////:EC79868CBB@?>==??>?=9:7987;:;?=:1297<--44579867=CBDCSSGJISD@>><988>?CJSSEHEEJFCC@A@BSHDJGFDBCCCEBCCCBBDECCBBQD?ESELDHCDBEEFCDDJEBC600@DECBBCDJGEHFEESHDMFCCBDFHIEDCDCFD=;D:BBBAC@D?>??BGHDFGD>?::;>>>A@E?JIIDDEDICB@@AEDDB?@@?@433352/+&&&'*-257666544,,--//+&&+,*&'032*)3565555570///4434321114432100136575552323450/..10222765----354433)'(*0000,,+++,+,-.'''',+-99544388522236421112336467532122,.32212112365.,,,/.--.//,-5663122456655423301113///0553221011110/01/0002235895210012132355555678122145211/43110*+*+13784//1223..-.02511.*0/--..1.-,-./3474.---21111366445653)&&%$$$####%$&+1200001:432221100122333::;886674000/1126644323....30/-,'%&(--000/))))-,)+0-*+.((&&)'$$$121001120,,,14211114322100//00...040//-//0100/5200035663544455645345538;380/..12245433345311123..-.234662.../2////312237788555470//(&&&(,),,,../04--0/20+++,2233334765333333477874454211023354555656643110011113337657502221111132346876656211332/..02000121/./122555556555644343211144333354544101143211101113444454332/---/32433337;732213223456444457;:77699621113BHEHSGFCFDFEHGIGG?88;<B==EOEDEECA>>?ADISEGIJA?11117((((ECEDD@A@ADCBBEDDGEFHCFFIKOCDCBAFDDC?0//055:2,*&&&&',)*/.).(>=8889==??AA@871133/+*)$$$&<''''78BBBCDDD@ADHECAGCCGACCDCBBCFC=>9(+1'';D==8862220).-)******,40**;<=<9976731155)''(1++++.355??DCDEDHEOEFD@@??AACHGSMLFDGBGEFDAH=6675<('''(>>;=AACEDDHH?===GGDBCBCBABBDCE?>>=;;;;>>:5599=?A?;;;;ECFHCDDHECABBAAB@BDDMCCFDFHGFDCDBFFSFBCGFG4,$$%'(%%&'((.,,,,887710,*++.-(+(&&&)&&&+2344?==@@ABBDBCFA>>>AEAACAAA72))%%%.CDACCCBAAAA?A@C@???CCFB;;;<AAA@@@GJGECEDDIGIFIFEG@@F=>??A???>@@DHEB@?@EBBBBABB==;;;;@A<569:BFCB@@BCADCFE@FIHE@>=>>??@?>=AA??F??@C<;<>>>>?@@EDSF?=@B?=<<??@A========<<>?@>;:99:;???>==?AADFGG>986.--5=?311297***)+.0014558>::;;==<;<?=>=<==<<<988;=<98899:899:=<<::7555777?DHD>@?DEFA>>@ADIGEFHEGIDB862--+(');>=AEFEFCE>9JECDDADA.---0('''&%&,&&('&%%$%844))&')+.///2766=:86331111155445<;:>E8778>*((((BDFCGEFH7443010376/-,,-**,++))**+****&'''1257?9:4300('%$$$$&**++A@ECCCBDEFAC@868(((*;;FFSHLIEJGSSGSA?>?FIMHISKIIFGKFC@333;934212467887:=2125:))''(2+***34<@FD???<=>/...97556111145726JHFEGFIFBD>A>?=@?:<?ERGKE@GAA4342(*8762*'''(*'&&&'==DGHMEEILDGFFIDBNEPEC?77563=88;;CA@A8898-*(''*+,6>>??GFGIKPSICCFA>>>EFOC:999@GFDDIHHH544(((00;==AA?:>@ADIFKJK??>;HDCBD??7--.9@?><><?@FB;?>830...2:<-,--/'(8CJKNQIDDC97:323222($$$$$$&('&()*)))12<FDIGB@BGGHIEJ::::B>>9)(&&%$##$$%$###$%&&('(.05799D>@AALMHSHGKSSQHSCBDBDHJIGSKLFDACDGSSGE@AHHRIKFQJFFGBDEJGEIOHSGJE@666<)&&&*===BEGGHDDDFFHEGLIHGCCCDDEDGHFEPFLEC@?DD@@?AB@=<86/+
@68_5HXJ7J_1
ATAATTGCGGCGGCGCAAAGCGACGGTTGTTTAAGACGGGCAGTTGCGCGCGCACCTGACGCACACGTTCAGGGCGTCACTTCCGCCATAATGAGTGCAGGCATTTCTGACGCTGCCGCAATGGTGACGCCAAAGGATCTATAATCCGGCTTTGACCGATATTTTTGTTCCCGCACTCCCCCGCCGCCACCATATAACAGGTGGTATCCAGCGCACGAGCGGCAAGCAACGTTGACCAGTGATGCTCTTGAGCGGCCCGCGAACCCAGGCGGCAGGAAGTACCAGGATTTCAGCTCCCTGTAATGCCTGTGCCAGCGCCAGCT
+
*,477;BBB??::::F1--,,'&&&+)((')+,112234DMSSSJSJOHAEBE<;<;FGMSFFQ====90.(()6FCB@BB@@E?GDSKOHH))))DEGFEHSSSMKSHGJHSLSSGSSDGNHSIFSFGEC;:::7*764485566JFSFGEG>?;9*))(-../0/'''(2&(&%)()((54===>>6::;SFFCKSFQSGGMJOSSA4445:;;::AFKFHFISGKISSJGIHSG<:::JHQCB?<2,/IIGGEHHSSAAEC??532287552/,,0'&'00665789*(((.**-7;;42059650000-***')&%&'(
@69_5HXJ7J_1
ACCCGCCAGCACGTTTTCGCTGATGGCTTCGTCCATAAAGCCTGCAGGGGCAATCGCCTGAACTTTGCCATTTAACATCGGCTTCAGAGATAATGCCTTTCACGCCACCATAGTGGTCGGTGTGGCTGTGAGTGTAGATAACGGCAACAATCGGTTTTTGCGGACGATGCTGGAAGTAAAGGTCAAGTGCGGGCTTTTGCGGCAGGCGGCGTCACCAGCGGGTCGATAACAATAATGCCTTTCTCGCCCTCAACGAACGTAATGTTAGAGATATCCTGGCCGCGCACCTGATACATTTTATCGGTGACTTTGAACAGGCCAGAAATACCGTTGATTTGCGGACTGACACCACGGCTGGGGTTTACGGTTTCCGGCGCTGCGGCATTAATATCAAATTTGTAATCGTCCGCGCGGTAGTAAACTTTACCGTTCGCATCACGCAGAATACCTTCATCCAGCAGCGGGGCGATAAATCCACGCTGGGCATCGTCAAAATCCTGACGATCGCTAAACGGTAATGATTTGGCGTAATTCTGATTAACCTGTTGGGTATATTGAGTGGCGGCTTTCGCTTCCTCTTTCGCGTTAGCGGTATTTACCATCATGCCGCTGGCGGCAGTTAACGCAATAACAATCCTGCTCAAACGGAATAACCGAGAGTTATTCATATAAATCTCCATTTATTGCGTTGTGTCGTAAATATGTAATCCATGCAAAATACGTCATTTAAAGCTGGCGTTATCATAATTGGGAAATTGCGACTTTAATAAGTGGAAGTGTGAGCGGAACGCGCCATTTTATTAGGCATTTGTGCTGAAGAGGGAAAATTACAGTACAAAACTATCATTGCAGAAAATAATATGAGTCGTTTTATGTGTTTATTATATATATTGTTGTCGTTGGCACAGCGGGACATTGCGCTACTGTGCCAACGTTTTATTCATGGGGCTTGGCGCAGAACTGTGGCAAAAAACGTTGATGCGCCAATATTGCTGCACCCTGAGCGCCATTAAAGTCAGAAGATGAGGCGGCAATAAAGCGCACGACCTGATGCGGCAGTGGACGGCGCAGGTACTTTTGGGTCATGGCAACGAGAGTCTCGCGTGGGAAGGCGGGCATATCCATCACGCCACCGCCCAGGATCACCGCATCGGGATCGAACAGATTAATGCTGGTGGCAATGGCCCGTGCCGCGTTTTCAAGCAGACTCTGGACGGAAAGGGACCATCCGCATGGACGAAAGAATCGCGCAATGGGTAATTTCGGGGCTGTTGTTCGTACCAGCGTCTTAGCGCCATTCCAGAGCAATTGGTTTCCAGGCACCCAGGATTGCCACACGCGCAGTGTTGGGTCATATCTCCCAGGGGGATATGACCCAGTTCGCCTGCCACACCGTGTGCACCCGTCCACGGCGCACCGTCCATCCACACTGCGAACCCCATCCCCGTACCGAGATAGGCCGCCAGAACCAGTTGTTGCGTAAGGCGGTTTTCTACTATCGTCCAGGAGAGTTGCAGGTTAACGTCGCGGGAAAACTCAACCGGACAATTCAGCGTATTTCGAGCTTATCGGCGAGATCATATAAATCCGCCGCTGTTAACGGCAGGTTAGGCGTAGAAATAATGGTGCGTTTATCTTTACTGACCAGCGCCGGAAAATCCCATCACCAGACCATGACAGCGAGCGTTAAAGCGCCTGAGTTGCTCGTCAATCATTTCGCCGATACCCGACACGGGCCGGGAGCAATGACTTCTGCGGTCCGCTTTCGCAGTGTAGCGTTTCACCTTCTGCTGTCCGCAGACAAAAGCGGATATGCGTTGCCCCCATATCCACGCCCGCTACGACGTTATGCTGTTTGCATGAGGCTGTACCTCGCTTTTTGCAGCCAGAATCTGCGCGGTCATAATTCTCCATGCTTCGTCGATATTTTCCGCATGATTAAACAGGCCGGAAGATGCCGACGATAAAGACATCCGCCCCTGCCGCCATCAGTTTTTCGTAAGTTGCCTGGTTGCAGGAACCGTAATG
+
;;RGFSJKHSSNDCCBMGFJSGJKFGFSNGHKSMGSHSMIDIFIA8666MG==>=8888:92,/(&%%&$&)-)::;>*(((9B?@HKSSJPHHMSJHSS=.---:763596667CBEDSHISMKHKKSJIDDFSDCCDGFSFRMIRSFJHSIHGKSSSGERJOEHQSJSIKIHMSGSSSJSS66425><98/*9:??=>?>CDEEE>=>=DA@AA@MFNSIGIHEEDDG989?CD;;:;ECDDABJIFGGGHFIRKGHQISSHFJLIHMIIJJFLJSSNHOHHFNHQJGHJSIIGIFGKRMBCCCC@<<?<BSKA@A@D4--->FMSLGSLCDEESOB70+,8//.)(()2224;@::GGIKJSHIHJLJSCCBESIJFISSMISSONLJLSRGSJSHJJNOJHHSJFNIGOJOIEE<<<>HRDAB=9:954678><<<;@AKSESRDFD;@A==9CGDHSGJSSS@?@>SQSHJOSLGOJGIKEFEEKIISFGEHSSEF6544<8888ISDEIGDEEDDHGJMLFSSSSKSGF====?MGSSHFC;;LHSNHFC==>>99:ISEKOH>:::=99?EIG:8F?>?>CEECFA>::::CBBBDESLJLPONKIJHSGQJSHNGSLFFFDHGOIIDIJIIISSFDBBGMEIDMKFSKPPFGDHBGICEECA.(((*=77?A?91,+&%&&&(())'%%'()/,,,,55>=>>?CHE8778DB<;''(.,)4121+)**;==565**'''(::BGSHSJJEDBBAC:7SSJKOHSIJJJKJFAA@EHHIJSMSIKB::::GFFFEGSOJGRSKSSOSLPJOIKFFHHSKGPHG???0.(()@?@@AGSEJSFHILMJSSHGGLJ2222JRJSGGEHEGFDE42211330//12.++)$$$$&&%&&'3,+++79@MKGFAHGLSFSMGMKFHHIJ===551.///9444?@33((('(''*++//3''(49=ABJFCGFHSJSHLSEKSIJSSISJSPFMEESLMJSJGLJSNLNQJSOSHHGLIJSIJJSJGGMIIJJHSFSHSSHISGSISHSLLOSSNJNPSJHKGGQLSJFNEDDDC666HISLJSSIGHCEEDCCBEFEGGHJSNJISEMDPCDJHEEFHSJISFKHLESE<<<2*GFFFEMSFHFKSCBBAFGHSFJKMSHSQSSIQSJJSHSGMMSSMHSJHHNKSHHJHSSSGB:99;>11001;?<<;+&&(.)+('&&$%'(04466599333@C@=00DBCC>>=788:@AA@IFBCJNSSIFEFBC(((*;<;EIHNKEDBCJEJ><<<EHBDEHLEIKI@A?@FLIAGSEFSDB<SOJSOGHSJGDHFJEDHEEISJJLGFECDDFDB88LHGPSFFHKSS@@?>><CEF31115GMHSQFESSSMIEKHHIFIGLHGJHIDKHEEDDH/--.HSOSKSGHSPGHSNSINIFEMIDAANEKKNOSHHGJGECCAHIHSKLLDLMSSHSRMOSGKIKLJLJSEC:863.))*35.<CDIIFKHGEFIHNFJFEECJFHCCHHLGJSS*))):;;=H)(()<99833/--*),25====C@>?@CGFCED665535ADKFGHGGKMKHJJKILGFBSKSSIAA@97*)***,***.01,,++1.+1437:9*)))NKFF@==312:;GGHGQHBA=<<=?ACDFDPJJSLLHIPLM?@>62566++++.667<??ABADDEFDGMIIHD12322237:;.---/&&('/666HHG2223>><@?FFSGIABBAH?6B>IFIEESSIJISFFGJ4444E=ISJKGEIIIFGGGC:5788544;DDEEFHJC998:;@?A@A=4/DHGSHDFD><<=JIGSNJOGJ920@>>>?A???BGKS>>>??@BDB>>@<988=?@><?;<SGGILJSJJSIIHIHHNSSKKKSISLGGDCFDHSKSSSJFJLJSGSFSSHIKJFMGG@<<?3)))><==99::BB@70026:9AGGJHJCDFSSNLISSGISSKA:;<?:998>>?ADC@.+*)*(**'&&%%%%
@70_5HXJ7J_1
ACTTCATTATGACTAATACGTGGAACAGATTTGGCGCTCTTGATTTTCGCCGTTTTATCGCTGCTGGTGGCGGGCGGGTGAATTGCAGGCAGGAGTGGTAGTAAGCAGGAACGCGATTTATCTTTCCGGCAGACAAGAATCGATATCTATTTTACTGACTAATACCAGTCAGGAATCCTGGCTTATTAACAGTAAAATCAACCGCCCAACACATTAGGCAAAGCATAAGACAGGTGCCAAGCACCATTTCTCGCAGCTCCGCCACTTCTTTCTTCTCCTGAAGCCATACAACCAGCACATCACTGCTAGAACAAAGCGACATCTTGCCTGTGGATCGCGAAACGCTACTTGGTTGAGCATTGCCAGCGTCCATAGGGCGAAGGTTGAAAATCAGAGCGTAAAAGTGGCGATGCGCTTCGGTATTTAAACTGTTCTGGCAACTCTACCGAAGGTTTGCCGGGCGACCCGCTGAAGCTCAACAATACACTCAACACG
+
++32278FFDDFCBBCKGHA??@IEOQ><<<2,78@A?9--//?AHJN?@??DAFC@A='''>>?;=>:9700(0///033225441131*++*''(--''''&%(-...-7<<989:?32....-3008<111,()*;;<@FDEIGEKEFNJSCEBCFNDDCIHA9766450.0(((+--.299;?=??44-)))9=53333((()&&')*''($$$%&$$''%&$$$$$%'(&$%%$'&',-..020+0('(&&''+1///,,,,'()*(---777;689)((&+))&'(---,+*)*))-0--/,+)))'&')*%&%%.(&&&+++00*&%&'**)-49::::2,)(&'('%$$#&&*'('&&'&''&%)&$%%'&'''0.''''*./-*''((&''(,,,-**-/22/0001-'(/0-'''&+,-/,+*&'%&''&%%$$$(*)*,,3332-,+'*)($$$$&&+,)'',)(%$$$%&&')*+,++,,-0)
@71_5HXJ7J_1
CCACATTCAAGGGCATTCGAACATTCGGGCCATCGGAGGCGTCCAAGCTGCTGGCGTTGGCGGCATATTTACGGCAGACCGCGTCTGGTGCCAAGTAATGTTTGGCGTAGAGCCCCGGTGGCAGGCGAATGTTCTCAATTGAAGATATCCATGTGATTCGGAAGTATACTGGATCAGGTCGGCCGCGGGAACCGGCGCTACCTGCCACATAGTAGAGGCGGCGAGCAGCTTCAGGTTATCTCTGTGATGAATTTCAAAGGTGGGTCGGGTAAGACCACCACCGCCGCGCACAT
+
,)('&')&%%%9=:22113457=<90/112FKD//--441135642113457&&&133-..)'&$$&%((*+-->ASLEE:988:9-***,&%&&'*++-//,)*+.0//11*)(('('),*&%%&*//.2471330100:;;:<:886756**((),(*01;<<22/+))*//221268667>@@>?7<=37114::96555441))))----...<?CDDGELGCBBA>1222;ECBBBEGLHDAF>>>ABC;999JSF9767+))-,:65567:;5+++)**/331+)&$
@72_5HXJ7J_1
GCAGCGTCTGGACAAGCGCAATCAGCATCACCAGTAGCAGCAGGGAACCACAGCCCACCATGATGCGGAAACTCCAGAATACCGGCGCAACCTGAGGTATCGCGCCACGCATCGCCGCCTGGTACTGTGCGGCTGTGACATGATTGCATATCCGGCGCATAGCGGGAGAGCAACATGCCGTAGCCCAGGTCACCTCCAGTCCCCGGAATGCCTGCAACACATGCGGCTCACGATTGCCTTGCGATATTTCCTGCATTAACAGCCAGGCCATACATCCGTAGTGCAAGCGTGGGTAGGTTTCAGCCATCAAATTCTTCAGACCCGGCACGGGTTTATCTAATGAGTGAGTGGCGAGGATCCCTAGCAGCGCGGGAATTTTGAGGGCAAAGGCGTTACGCTTGATCCTGTTACCAGCCAGCAACCACATGGAACGGTGCAGGTGCAGGTTCCGTTGCCACTCCCCTTCCATCGCCGCCAGTTTTACCGGTTATCTTGCGCGACTTCATACGCAGAACTGTCTCCGAGTTGCAGGGTACCGATAATCGCCAGAGTACCGAAGACGGAACCGATGGCAAACGAGCGTAATGCGACATTGCGCTCCCGTCCGCGCAGTAAATACCAGGCGCTGATCGCCATAATAAACATGGCCCCGGTCGCGTAGCCCGCCATTACGGTGTGCACAAATTTCACCTGGCTGACCGGATTAAAGACCAGCTCCTGGACTGGTGATCTCCATACGCAGGGTGTCGATATCAAAATGCGCACCGGTCGGGTATGCATCCAACCGTTGGCATTCAATATCCACAACGCAGAGAGATTTGAACCGAACGCCACCAGCCACGTCACCAGCAGGTGCTGGTATTTATTTAGCCGTTGCCAGCCGAAGAAGAACAGCCCGACAAAGGTGGATTCGAGGAAGAAGGCCATTAATGCTTCCATCGCCAGCGGTGCGCCAAAAATATCGCCCACATAGTTGGAATAGAATGACCAGTTAGTACCAAACTGAAACTCCATGGTCAGGCCGGTAGCCACGCCAAGAGCAAAATTGATACCGAAGAGCTTACCCCAGAAGCGCGTCATATCGCGGTAGATTGTTTTGCAGTAACGCGTGATCAACTGGCGAGTCGCCAGCGGAAACAGCCCGGGTAAGGGGTACAAATAAAAAGTGATACAGCGCGGTCAGAGCAAACTGCCAGCGCGATAAATGAATGACATCCCACATGCGCACTCCTGTAGGCGAAGAGAGAAAAATAACCCGATAATGGTTGGAAATCTCCTCTTTATCCTGAAACTCTACGACCAGAGGTATTCGCCGATTGCGATATTCATAAGACTGAAAGCGATACTTACCGTCTTTTTACGTCATAACGCCGCCACTGACATACCTCGCTAAGCCGCTGCGCGAGTCGACCAAATCTTCTGGCGCTGCCAGCACCACTTCCGGTATTGGGCAGATTTCATAACTTTCCAGTAACAAGCTTAAGGTGTCCGTACAGCGTAAATGCCAGACATGGCGTAACCCCGTGGCGTTGATATAGCTCTCGCCATAGCCAATGGTACGATTTGAATATTTCCGGCCCACAGAGACGTGAGAGAAAAAGCCGATCAGCCTCGCTGATGGGTGGTCCGTCAGATTAATGCTGTGCGGCTGCGCGTCGGGGTTACGTACATGTGCCAGTAACTCATGCGCCAACGGTAGGCCATTCATCAGGCCATCAATGGGCGGCGGTAACAGCGAATCTGTCGGCAAGAGATTTTGCGTTGCCGCCTGCCACAACGCCAGCGGCGCGCAGCCAGCCTCCAGTTTGTCCTCCAGCAACTTTCGCCGCAACGTCTGCGCACCCGCCATAATCCGCAGAAGATCACCGCCTGGTGTCTTCCCTTTCACTGTCGTCAGCCTGCTGAATGCGCACTGACACTTCCCTCCCCGAGAAGCGTATTGATAAAGTGACGACGTCGGCGTTGAGATTTAACAGATGGACTGCCAGCACCTCGCCCAACGGCGGTTGGCGTTCGCTGGTCTGATGTTGTAACTCGTTTAACAGCGCAATCACCTGCGGGCTGTGAGCACATTGCTACCAGGGCCGCCATACTGGTTCATCATTCACCTGACAGGTGATCGGCAGTGGATTCATGCTGAAACTGTCATCGTTCGGTTGCGTTCCTGGCCCCAGCAGATAAAAAGTTTCGTCAGTGACCGCTCTGCTGATGACCACCATGGGTTGTCGGTTCCGCCACGGTGAATACCATTGAGCACGCGCGATGCCTGCCGGTAAACACTAAAGTGGCAGGAAAGCGAAAGACGCCAAAGCGATCGCCGATGGCTTCGCTCTGCTCAAGGTCAGCAATCGCCACCTGCCATGTATAGTCGGGAAACTGGCGCGGTCATTCACCGTTACCGGATTATCGCTGACCTCTGGCGTGCGTTCGGGTCACTGCTTAATAACACCACGCCGTCTGGCGCTTGCGTAAGCCAGTCGTCAAGACGGGATTCACTGACTGGCGTCCAGCCGCGCGCCAGCATTCGTTGCCCACGGCAACAAAATGGCGTGTCGTTGCTCATCCCTGCTCCTCCTGTGCCATCCGGTTCTGGCCAGCGAACGCCTTGGTCACCGTGCGCCAGCAGGTGCTGATAATTGAGACAGCACAATACGTTCCGCCGGTTGCGGCACAATTCCCCACGCAGCAAGCTGCGCCAGCGCCGCCTGTTCCGCAGCGGGCAGTTGCTCCGTGCCAGTTCGCTCAGGCTACCGCCGTAGTCGTCGAGCATTGCGGGTTGCAGACCGACGAGGGCAATATGTGCTGGCAGATGTCCAGCGGATATCCGCCAGCGCCAACACTTCGGAGAAACTGTTCTGATGCAGGCTCATTTTCTTCGCGCTGAGATAAGCCGGAATGCGTTCTCCGGCATAGGTCAGGCAGCGTTCCAGGTTCCAGCCCGTAGTCAATGGCATCGAGAATCAACAGATGGCTGGCGCTTTCGACATACCCCCAGCAAGTTCAGTCCCTGAGTACCGCCATCGACAATCTCCACATACTCGGGCCAGTGGTAATGGGCATACAGCCGTTCCGCCACCCGCACGCCGAAGCCTTCATCGGCCCACAGCAGGTTGCCCAGCCCCATGACCACCACGCGTTGCTCGCTCATGAACGCTCCTTGTTACTTATTTTGCCAAATTTGTCGCTCCTGATCCTCGTTGACCATGGTGGAGATCACCGTGTCGTCGGACATGATGTCTTCACGCAGCGCCATGTGACATAACGATCACAAACGCGCCAATCAGCCAGCGTGCCAGCCGATGCCAGCTGTGAATGTTTAATTAGTTGCCACCCGTCCAGTAGAAAAATTCCACCACATAACGGAACAGCACAAAAATAGCGTACTGGCTGTGTTCACTGTACAGCGCAAAACCAGTGATGATCATAAAGACCGACATCAGGAAATAGCCGAACATCGCCGCCTGGGCGATGGGATTATGGCCTATATCGGCACTGGACGTTGCCAGAAACAGATACCAGCGGATTTCATACCACACGCCCTGCCACCAGCTTTTACGCCATACCGGCGCAATTCAACAGCTGGCGGGAGTGGCAACCTGCCAACAAAAGCCCAGTGAATCCGCATCAGCAAAACCACGGTAAAAACCATCCCGGCGCTGAAGTGAATTAACCTGATGTAGCCCATATAGAACAGATACGTCGCCTCGCCGCTGACGGAAGGTAGCGGCTTGCCGATCGTCTCCGGTGACCATCAACACCGCCATGCATAACACCGTCAACCAGTGCCAGATGCACACTCGCGCTCAAGACATAGTGGCTGACGACGTTATCACTTCTGTTGCATGATGATTCTCCTTCGCTGTTAACGCACCTGCACGGAGATCGGCTCCGCTACCGTCGTCGCCCAGCACGTGTGTTGAACAGGCGAGGCACGGGTCAAAGCTGTGCAGAGTACGCAGGATCTCCAGCGGTTGCTCGGGGATCGCCGTTTTGGTGTTCATCAGCGCCGCTTCATAAGCGCCAATCTGCCCTTTGGGATCGCGCGGGCTGGCGTTTGCAGGATGATGGCACCACGCACTGGTAGAGATCAATCTTGCCATCGCGAATGGCGGCCCAGTGGCCTAACGCCCCGCGCGGCGCTTCGGTAAAACCGACACCACGGCACTTGCTGGCCAGGTTGCAGGTTCCCGTTTCCGTGGAAGCAGTGGCGAGATTGCCGTTTTTTAGGTTGGTCATCAGCTTGTCGAAGAAATACTGCAACTTACCTGCGGCCCACTGCGCTTCGTGCGCGCGGCACAAAATGCGGCCTAACGTTGACTGGATACCGGAAAGCGGCAGGTTCAACGCCGACATCATGCAATAGACCACTCAACGGTCGCAGCATCGCCTTTGTGATAAGCGATTAACGTGCGCGCCAGCGGCCCCCGCTTCCATCGCGTTACCGCGCCAGCGTGGCGCTTGATCCACGAGTAGCGTTCCTGTTCATTCAGCTGCTGAATGTTGGTATCGCTGCCTTTGACATCGCCGGGGTTGTACCACAGGTCGGTGGTGCCCATCGAACGGATGACGCCCGACCTGATCGTTGGGATATCGATACCAGGCGTGGTCGACAAACTCCTGCACCTGCTGCGGATCAACCAAATCCACTGGCAGCACATTGTTGAAGTCGCCGTTAATCACCGCGCCGCCAGGCATCAGCAAGTTTCTCGCCAAAGTCGTTGGCAATATCCGGGAATGCGCCGTAGCTGAGAACGCATTTATCAGAAAGACCAGTGCCGATTTCGCTCCACGGTTTGTTGAACTGACCGATGGCTAAGGCGTCGGGGATCATCACGTTGTTAATGAAGTCCGCCGTGCGGGTGATAATTGACTGCACCAGGTTCAGGCGTTCCATATTGACTGCCCCGACCGCGCCGCTTTCGTCAATGTTGATGGCGCAAGGCATCCCGCCGACGATCCAGTTTGGATGCGGGTTCCCACAGAAAGACCGCATTGCGACTGACAATTTCACGCTGGAAATCGAGAGCTGAGATAGTGGGCAAAGCCCATCAGGTTAGCTTCTGGCGGCAGTTTGTACTGCGGGTGCCCCCAGTAGCCATTGCGGAAGATCCCAACTGCCCGCCTTCAACAAATTTTTTCAGGCGGTTTTGTACGTCGAAGAAATAGCCAGGGGATGATTTGGCCAAGAGGAAGACTGCGCCAGTTAGGAGGTTTTCCGCGGGTCGGCTTTCAGCGCATCTGACACATCTGGATCCAGTCCATCCCGGCAAGCTGATAGAAGTGCACCAGATGATCGTGGCACCAGAGCGTTGCCAGCATAATGTTGCGGATGATATTGGCGTTGTCCGGCACTTTAATACCGATAGCATCTTCGATAGCGCGTAAACCGAAGCCAGGGCGTGTACGCCAGTACAGACGCCGCAGATACGTTCAACGAACGCCCACGCATCGCGCGGGTCGCGCCCTTGTCGGTAGATCTCCAGCCCGCGAAACATGGTGCCGCAGAGACGGCATTGGTGATGACGACTCTGATCGTTAATATTCACTTCGCAGCGCATGTGGCCTTCGATGCGCGTAATCGGGTCGACCACCAGGCAGCATCCGGCATTATTGATGGTGTATCCCTGAGTTTTCGTCTGGTCGTCGTCTGTTTATCCTCATTGCCTGGCTGATGTTCGGTTTCTGTAGGTTGCTGGTTATGACGTCTGCGCTGGTCAACGGCGCTGGCGACTGCGTGCACACCAACAGCCACTGCCACCACGCCAAGCGCGGTTAAACCGACGGTATCGGCGGTGGAATGAGTACCCATTTGCGGAATATCGACCACGCGGCTGTAGAACGAACCGCGATCCCAGAAACCATTTCCGCACAGCCCAGGCAGCCGTGACCAGACTGGATTGGGAAAGAAACGCCATCATTCCAGCGTGTGGAGGAACAGGCGTTATAGGTGGTAGGCCCTTTGCAGCCCATTTTGTACAGGCAGTAACCTTTGCGGGCAGCGTCATCATCCCAACTCTGGACGAACTCTCCAGCATGTCGAAGTGGCGTGGCGATAGCATTTATCGTGGATTCGCTGACCATAGAACATCAGCGGACGGCCCATTATCAACATGGCAAGCGATCAAAGGTCACCATGTAAGTAATGATGGCGCTCGTCGCATCCGGGATCAGCGGGCCGCCAGGTACTTTGATAATGGGTTTGTCGGTGATGACTTTGTCGATAGGCGTTGCCTGCGTCGGATTGGGTCGCGCGGCCTGCACGCAGCCCCAGGACGCGCAGGTTCCCCAGGCGATAATCGCGCTGGCTCCGGCAGCGGCACGTTTCAGTTTCTCAATAAACGGTCAAGCACTTGTCTGATGCGCGACGTTCCTGCTCGCCCAGCGGCGGATTACCTTCTACCGAGGATATATTGCCATTGTATTGCGTGATGATGTCTTCAAAGACTTCTTCCGCCTGG
+
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
@73_5HXJ7J_1
CCATATCCAAGGGTTGTAACCAAAGTAGGCCATGGCACAGGAAGTTTACCGGTAGTACAGAGCAACTTGAGAGTAAGTTTTCCATATGTTGCATCACCCTCGCCTTCTCCACTCACAGAAAACTTATGACCGTTGACGTCCCCATCCAACTCCACCAAAATTGGAACCACTACCGTGAATAACTCTTCACCTTTGCTCATAGCTGCAGCAGCAGCAGCTGCAGCTGCTGCCTCTACAACTCATTCATTCCCTCTGTGATTCCAGCAGCGGTCAAAAACTCCAAAAGCACCATGTGATCACGTTTCTCGTTTGGGTCCTTAAACAAAGCGCTCTGGTAGCTAAGGTAATGGTTCTGGGAGCAACACAGGACCATCACCGATAGGTGTGTTTTGCTGGTAATGGTCTGCCAACTGAACACCACCATCTTCGATGTTATGACGGATTTGAAATTTGCCTTAATACCGTTTTTTTGCTTGTCTGCGGTAATGTAGACGTTATGGCTGTTGTAGTTATACTCCAACTTGTGACCCAAGATGTTACCGTCCTCTTTAAAGTCAATACCCTTCAACTCGATTCTGTTCACCAAGGTGTCACCCTCAAACTTCACTTCAGCACGTGTTTTGTAATTACCGTCGTCCTTGAAGAAAATAGTACGCTCTTGAACATATCCCTCTGGCATAGCGCTTCTGAAAAAGTCATGTTGCTTCATGTGGTCTGGATACCTAGCAAAGCACTGGAGTCCGTAACCCAATGTAGTAACGAGTGTTGGCCATGGAACAGGCAACTTTCCAGTTGTACACAAAAGCTTGAGGGTCAACTTACCGTATGTTGCGTCACCTTCACCCTCTCCGCTAACTGAGAACTTATGACCATTCACATCACCGTCAATTCAACCAAGATAGGCACAACACCGGTAAAGAGTTCTTCACCCTTAGACATAGCTGCAGCAGCTGCAGCAGCTGCAGCAGCCTTATAAAGCTCGTTCATTCCCTCAGTAATTCCAGCAGCAGTAAGGAACTCGAGAAGAAGAACCATATGATCCCTCTTCTCGTTAGGATAGCCTGAAGAGAGCAGACTGGTAAGAAAGGTAGTGGTTATCAGGGAGAAGAACAGGTCCATCTCCAATAGGAGTGTTTGTGCTTCGTAGTGATCAGCAAGTTGAACTCCACCATCCTCAATGTTGTGTCTAATCTTGAAGTTAGCCTTGATACCGTTCTTCTGCTTATCAGCAGTGATGTACACGTTGTGAGAGTTGTAGTTGTACTCGAGCTTATGTCCAAGGATGTTTCCATCCTCTTTGAAATCGATTCCCTTAAGCTCAATCCTGTTAACGAGAGTATCACCCTCGAACTTAACCTCAGCTCTAGTCTTGTAGTTTCCATCATCCTTGAAGAAGATGGTTCTCTCTTGCACGTATCCTTCAGGCATAGCAGACTTGAAGAAATCGTGCTGCTTCATATGATCAGGGTATCTAGCGAAACATTGAAGTAGTTATCCGAGAGTAGTAACAAGAGTAGGCCAAGGAACTGGAAGCTTTCCAGTAGTGCAGAGGAGCTTAAGAGTAAGCTTTCCGTAAGTAGCATCACCTTCACCTTCACCAGAAACAGAGAACTTGTGTCCGTTAACATCACCATCAAGCTCCACAAGGATAGGAACAACACCAGTGAACAACTCTTCACCCTTAGACATATGGTTTCAGAAATGAAAGGTAAAAAAGAGTCAGCAAATTTAACCTTAAGTGTAACTGGACTTAATTACCACTAGTATATGACAATTACAACGATATGAGATTTTAGTTATGTTTATGTATTTTGTTTTTATACTGCTTGCACGTAGAGGTATTAGGAGTGGTAATGTTAGATGGTAAGCACGTGCTCAACATACCGTTCAATAACTTGGTTGGATTAACCAAATGTGACTGGTTGGTGAGAGAAGAAGGGCTAGTGTGAAGTGTCTGGCCACTTTCTTATCAGCACATATAATAAAAGGAATAAGGACAAATATATCTTAAAACTATCGTAAATGGTAATATTGAATACATGCGATTGAAATCTTTTCTTTTTTAAGGATAAAATGGTAATAGTTTGGGATATATTTATTCTTTTTCCCTATAATAAAGAATTACTATGTAGTATGGTATTTGATTTCACTTTTTTACGCCGAAGATTCTATTAGATACAGCTTCTCAATACAAAGTTTGTATGCATTCAATATATCTTCTCTATACTTAGCTTGTTGAATTATATCGAGTATGTTATTATTTTGTTCGAAAGCTCATTACATCTAAAGTTAATAATGAATCAATTTCACGTTAATGCTTTTGAAATTTAAAAATAATTATTCTCTATGTTTCAATTTGTTTATCATACTTTCATTTTTAATCTATTTTAAAAAAGGATATATCTTTTCTGTTTTGACACAACTTTTTAATTTCAATTTGGTACATTAAGTTTACAAGATTTAAAGCCATTTTTAGCTTTTTTCAGCTCGTATAAAGTTAAAGTTAGAAAATCAAATTAATAAAATAAAGTATAAAATGGACGAACCTTTTTGTTTTGCAGGCATGCTAAACATTTTCTTTACCTGTTTACAAATTTGAATTTGAATCAATCTAGAGATGTTTGTTTATATGTACTTCAGTACTTTGCAATGCTTGTCGCAGTTTTAATATAGTCATCACTATTCACTCAAAACAGCTTGCAGGTATATAATATGCACAAACTATACATAATTAGTGTATAAATTATGTATATTTAATTAGTGGATATAACTATTTTCGTCCTATGTCAAATATGTAACTTGTGTTTTTTTTTAACCTATAAAAGTATCCAAATAGTGATGAATATCATAGACTTTAACAAGATTTCAAGTTCTTAAAAAAGAAAAGAAAATTTCAACAGCTGATGAAATCTTCAGAAGAAAAATTAACCATGTGCTGTTAATTAAGACTCCTGGATAGAAACTTGACAAATAATATTTGACAAGTTGTAGTAGTGCGATAATATTGCTACATTTTCTTCACATTACCAATGTGTTTTTTTATTTATTTAAAAATTTCATAATGTATTCCATTTATATAAGGATAAAAAAACTATAACAGCATTCAGGTCCTTGGAAGTGGTGATTGATTCCGTCAAGTGGATGACAATTATCTATAATCCGTCAATATTTTTTTATATTATAATTTAACGAACTTTTCATCACTTCTCCTTCTTTCTTTAAAACGAACTGGATCCATTCAAACACTCCTGACAGCGTTATTGGTTTATCTCATCGGAACTGCAAAATTCAACTAACTGAAAAGTACAAAACCACTGAATCATATTATTTGAGATTTTTTTTTAGGTCAAATTTTAGGTTTCAGTTACAGAAAACGAAGAGAAAACCCCAGAAATTGAACGCCGAAGAACAGAGGAAGAAGAAATAAATATGGAAAATTTTGCAAAAAAAAGGGAAGACTCCCCAGTGACTGTGGGAGTCGCACATGGGTGATTCCTCATGTGCTCCCGCACCGACTCGGTGCCACTTTTTCAAGTTGATAACGGACTAGCCTTATTTTAACTTGCTATTTCTAGCTCTAAAACTCTTCTCTCACCAACCAGTCAATCACTACTTCGACTCTAGCTGTATATAAACTCAGCTTCGTTTTCTTATCTAAGCGATGTGGGACTTTTGAAGATTGTTTTCAACTTAAATGGGCCTATATAGAAATACTATTGTTCTTTCCCATATAAATGGGCCTGCTTCTCTTCTTTCAGATTCCCAGGGGCCTTTTGAAGATTATCTTCATATCTTAAGAATGAAGATGTTTTATTCAATCAAATTCTTGAAGGTTCGATGCCTAATCATTCTAATCCTGGACAAACTATGAAACAAGATACAAAAACTCCGAATGGAAAGTTAAAAAGAAGAAAACGAAAGCTACGGTTCAAGAAAATGTAAGCTGATAAACAAAAAAAAACTGTATGAACGAAGAAGAAGAAAAAAAGCTAAGAAGAAATGATGTATTGTGCGGAAGGCAAGTCGACTCCTGACAGCGCGAGTCGGTCCCATTATTGAAGCATTTATCAGGGTTATTGTCTCATGAGCGGATACATATTTGAATGTATTTAGAAAAATAAACAAATAGGGGTTCCGCGCACATTTCCCCGAAAAGTGCCACCTGACGTCTAAGAAACCATTATTATCATGACATTAACCTATAAAAATAGGCGTATCACGAGGCCCTTTCGTCTTCAAGAATTAGCTTGGCAATTCCCGATCTAGTAACATAGATGACACCGCGCGCGATAATTTATCCTAGTTTGCGCGCTATATTTTGTTTTCTATCGCGTATTAAATGTATAATTGCGGGACTCTAATCATAAAAACCCATCTCATAAATAACGTCATGCATTACATGTTAATTATTACATGCTTAACGTAATTCAACAGAAATTATATGATAATCGTCGCAAGACCGGCAACAGGATTCAATCTTAAGAAACTTTATTGCCAAATGTTTGAACGATCGGGATCGAAGATCCATTCCAAGCTCAGCGTTTGCGTTCTTCGCTATCCAGCAGTTCTTCCAGCACTTTATCATCCAGATATTCAAATTCAAACACTTCTACCTTGCGCTTCTTCTTTGGATCTACCTTCCTCTTTTTCTTCGGGTCTACCTTTCGCTTCTTTTAGGATCCGAATCAGCCCTGCTGTCTCCACCGAGCTGAGAGAGGTCGATTCTTGTTTCATAGAGCCCCGTAATTGACTGATGAATCAGTGTGGCGTCAGGACCTCCTTTGTAGAGGTGTACCGCTTTCTGTCTATGGTGGTGTCGAAGTACTTGAAGGCTGCAGGCGCGCCCAAGTTGGTCAGAGTAAACAAGTGGATAATGTTTTCTGCCTGCTCCCTGATGGGCTTATCCCTGTGCTTATTGTAAGCAGAAAGCACCTTATCGAGGTTAGCGTCGGCGAGGATCGCTTCTTTTGGAGAATTCGCTTATTTGCTGGATGATCTCATCAAGGTAGTGTTTGTGTTGTTCCACGAACAGCTGCTTCTGCTCATTATCTTCGGGAGATCCTTTGAGCTTTTCATAGTGGCTGGCCAGATACAAGAAATTAACGTATTTAGAGGGCAGTGCCAGCTCGTTACCTTTCTGCAGCTCGCCCGCACTAGCGAGCATTCGTTTCCGGCCGTTTTCAAGCTCAAAGAGAGAGTACTTGGGAAGCTTAATGATGAGGTCTTTTTTGACCTCTTTATATCCTTTCGCCTCGAGAAAGTCGATGGGGTTTTTTTGGAAGCTTAAATAGCTCCATGATTGTGATGCCCAGCAGTTCCTTGACGCTTTTGAGTTTTTTAGACTTCCCTTTCTCCACTTTGGCCACAACCAGTACACTGTAAGCGACTGTAGGAGAATCGAATCCGCCGTATTTCTTGGGGTCCCAATCTTTTTTGCGTGCGATCAGCTTGTCGCTGTTCCTTTTCGGGAGGATACTTTCCTTGGAGAAGCCTCCGGTCTGTACTTCGGTCTTTTTAACGATGTTCACCTGCGGCATGGACAGGACCTTCCGGACTGTCGCGAAATCCCTACCCTTGTCCCACACGATTTCTCCTGTTTCTCCGTTTGTTTCGATAAGTGGTCGCTTAGAAATACTTCATTGGCCAGTGTAATCTCGGTCTTGAAAAAATTCATAATATTGCTGTAAAAGAAGTACTTAGCGGTGGCCTTGCCTCTCCTGCTCAGACTTTGCGATCATTTTCCTAACATCGTACACTTTATAGTCTCCGTAAACAAATTCAGATTCAAGCTTGGGATATTTTTTGATAAGTGCAGTGCCTACCACTGCATTCAGGTAGGCATAAGTGCGCATGGTGGTAAATGTTGATCTCTCTCACCTTATAAAACTGAAAGTCCTTTCTGAAATCTGAAACCAGCTTAGACTTCAGAGTAATAACTTTCACCTCTCGAATCAGTTTGTCATTTTCATCGTACTTGGTGTTCATGCGTGAATCGAGAATTTGGGCCACGTGCTTGGTGATCTGGCGTGTCTTCAACAAGCTGCCTTTTGATGAAGCCGGCTTTATCCAACTCAGACAGGCCACCTCGTTCAGCCTTAGTCAGATTATCGAACTTCCGTTGTGTGATCAGTTTGGCGTTCAGCAGCTGCCGCCAATAATTTTTCATTTTCTTGACAACTTCTTCTGAGGGGACGTTACACTTCTTCCTCTATTTTTATCGGAATATTGTCAACACTTTATTATCAATAGAATCATCTTTGAGAAAAGACTGGGGCACGATGGCATCCACGTCGTAGTCGGAGAGCCGATTGATGTCCAGTTCCTGATCCACGTACATGTCCCTGCCGTTCTGCAGGTAGTACAGGTAGAGCTTCTCATTCTGAAGCTGGGTGTTTTCAACTGGGTGTTCCTTAAGGATTTGGGACCCCAGTTCTTTTATACCCTCTTCAATCCTCTTCATCCTTTCCCTACTGTTCTTCTGTCCCTTCTGGGTAGTTTGGTTCTCTCGGGCCATCTCGATAACGATATTCTCGGGCTTATGCCTTCCCATTACTTTGACGAGTTCATCCACGACCTTAACGGTCTGCAGTATTCCCTTTTTGATAGCTGGGCTACCTGCAAGATTAGCGATGTGCTCGTGGAGACTGTCCCCTGGCCAGAAACTTGTGCTTTCTGGATGTCCTCCTTAAAGGTGAGAGAGTCATCATGGATCAACTGCATGAAGTTCCGGTTGGCAAATCCATCGGACTTAAGAAAATCCAGGATTGTCTTTCCACTCTGCTTGTCTCGGATCCCATTGAATACGTTTTTCTGACAGCCGCCCCCCATCCTGTATATCGGCGCCTCTTGAGCTGTTTCATGACTTTGTCGTCGAAGAGATGAGCGTAAGTTTTCAAGCGTTCTTCAATCATCTCCCCTATCTTCAAACAACGTAAGGGTGAGGACAATGTCCTCAAGAATGTCCTCGTTCTCCTCATTGTCCAGGAAGTCCTTGTCTTTAATGATTTTCAGGAGATGGTTGATCGTTCCCAGGGATGCGTTGAAGCGATCCTCCACTCCGCTGATTTCAACAGAGTCGAAACATTCAATCTTTTTGAAATAATCTTCTTTGAGCTGTTTCACGGTAACTTTCCGGTTCGTCTTGAAGAGGAGGTCCACGATAGCTTTCTTCTGCTCTCCAGACAGGAATGCTGGCTTTCTCATCCCTTCTGTGACGTATTTGACCTTGGTGAGCTCGTTATAAACTGTGAAGTACTCGTACAGCAGAGAGTGTTTAGGAAGCACCTTTTCGTTAGGCAGATTTTTATCAAAGTTAGTCATCCTTTCGATGAAGGACTGGGCAGAGGCCCCCTTATCCACGACTTCCTCGAAGTTCCAGGGAGTGATAGTCTCTTCTGATTTGCGAGTCATCCACGCGAATCTGGAATTTCCCGGGCGAGGGGGCCTACATAGTAGGGTATCCGAAATGTGAGGATTTTCTCGAATATTTTCCCTGTTATCTTTCAAAAAGGGGTAGAAATCCTCTTGCCGCCTGAGGATAGCGTGCAGTTCGCCCAGGTGAATCTGGTGGGGGATGCTTCCATTGTCGAAAGTGCGCTGTTTGCGCAACAGATCTTCTCTGTTAAGCTTTACCAGCAGCTCCTCGGTGCCGTCCATTTTTTCCAAGATGGGCTTAATAAATTTGTAAAATTCCTCCTGGCTTGCTCCGCCGTCAATGTATCCGGCGTAGCCATTTTTAGACTGATCGAAGAAAATTTCCTTGTACTTCTCAGGCAGTTGCTGTCTGACAAGGGCCTTCAGCAAAGTCAAGTCTTGGTGGTGCTCATCATAGCGCTTGATCATACTAGCGCTCAGCGGAGCTTTGGTGATCTCCGTGTTCACTCGCAGAATATCACTCAGCAGAATGGCGTCTGACAGGTTCTTTGCCGCCAAAAAAAGGTCTGCGTACTGGTCGCCGATCTGGGCCAGCAGATTGTCGAGATCATCATCGTAGGTGTCTTTGCTCAGTTGAAGCTTGGCATCTCGGCCAGGTCGAAGTTAGATTTAAAGTTGGGGGTCAGCCCGAGTGACAGGGCGATAAATTACCAAACAGGCCGTTCTTCTTCTCCCCAGGGAGCTGTGCGATGAGGTTTTCGAGCCGCCGGGATTTGGACAGCCTAGCGCTCAGGATTGCTTTGGCGTCAACTCCGGATGCGTTGATCGGGTTCTCTTCGAAAAGCTGATTGTAAGTCTGAACCAGTTGGATAAAGAGTTTGTCGACATCGCTGTTGTCTGGGTTCAGGTCCCCCTCGATGAGGAAGTGTCCCGAAATTTGATCATATGCGCCAGCGCGAGATAATCAACCGCAAGTCAGCCTTATCAGTACTGTCTACAAGCTTCTCCTAGATGATATATGGTTGGGTACTTTTCATGGTACGCCACCTCGTCCACGATATTGCCAAAGATTGGGTGGCGCTCGTGCTTTTTATCCTCCTCCACCAAAAAGGACTCCTCCAGCCTATGGAAGAAAGAGTCATCCACCTAGCCATCTCATTACTAAAGATCTCCTGCAGGTAGCAAATCCAATTTTGGGGTATGTCTCGTGCTGTTCTTTTGAGCCGCGTGGCTTCGGCCGTTTCCCCGGAGTCGAACAGGAGGGCGCCAATGAGGTTCTTCTTTATGCTGTGGCAATCGGTATTGCCCAGAACTTTGAATTTTTTGCTCGGCACCTTGTACTCGTCCGTAATGACGGCCCAGCCGACGCTGTTTGTGCCGATAGCGAGCCCAATGGAGTACTTCTTGTCCACCTTCCTCTTCTTCTTGGGCATTTCGACTAGAATAGTAAATTGTAATGTTGTTTGTTGTTTGTTTTGTTGTGGTAATTGTTGTAAAAATACCGGAGTCCTCTCCAAATGAAATGAACTTCCTTATATAGAGGAAGGGTCTTGCGAAGGATAGTGGGATTGTGCGTCATCCCTTACGTCAGTGGAGATATCACATCAATCCACTTGCTTGAAGACGTCGTTGGAACGTCTTCTTTTTCCACGATGCTCCTCGTGGGTGGGGGTCCATCTTTGGGACCACTGTCGGCAGGGGCATCTTGAACGATAGCCTTTCCTTTATCGCAATGATGGCATTTGTAGGTGCCACCTTCCTTTTCTACTGTCCTTTTGATGAAGTGACAGATAGCTGGGCAATGGAATCCGAGGAGGTTTCCCGATATTACCCTTTGTTGAAAAGTCTGGATCGCCCTTTGGTCTTCTGGACTGTATCTTTGATATTCTTGGAGTAGACGAGAGTGTCGTGCTCCACCATGTTGACGAAGATTTTCTTCTTGTCATTGAGTCGTAAAAGACTCTGTATGAACTGTTCGCCAGTCTTCACGGCCAGTTTTGTTAAATCCTCGATCTGAATTTTTGACTCCATGGCCTTTGATTCAGTAGGAATTACTTTCTTAGAGACTCCAATCTCTATTACTTGCCTTGGTTTATGAAGCAAGCCTTGAATCACGTCCATACTGGAATAGTACTTCTGATCTTTGAGAAATATATCTTTCTCTGTGTTCTTGATGCAGTTAGTCCTGAATCTTTTGACTGCATCTTTAACCTTCTTGGGAAGGTATTTGATCTCCTGGAGATTATTACTCGGGTAGATCGTCTTGATCAGACCTGCCGCGTAGGCCTCTCTAACCATCTGTGGGTCAGCATTCTTTCTGAAATTGAAGAGGCTAATCTTCTCATTATCGGTGGTGAACATGGTATCGTCACCTTCTCCGTCGAACTTTCTTCCTAATCGTAGAGATAGAAAGTCGTCCATGGTGATCTTCCGGGCGAAGGGAATCAGCTTGGCTCTAGTCTCCTGACAGCGCGAGTCGGTCCCATTATTGAAGCATTTATCAGGGTTATTGTCTCATGAGCGGATACATATTTGAATGTATTTAGAAAAATAAACAAATAGGGGTTCCGCGCGCATTTTCCCGAAAAGTGCAGCCTGACATCTTAAGAAACCATTATTATCATGACATTAACCTATAAAAATAGGCGTATCACGAGGCCCTTTCGTCTTCAAGAATTAGCTTGGCAATTCCCAATCTAGTAACATAGATGACACCGCGCGCGATAATTTATCCTAGTTTGCGCGCTATATTTTGTTTTCTATCGCGTATTAAATGTATAATTGCGGGACTCTAATCATAAAAACCCATCTCATAAATAACGTCATGCATTACATGTTAATTATTACATGCTTAACGTAATTCAACAGAAATTATATGATAATCGTCGCAAGACCGGCAACAGGATTCAATCTTAAGAAACTTTATTGCCAAATGTTTGAACAATGGGATCGAAGATCCATTCCAAGCTCAAAACAGAGATGTGTCGAAGATGGACAGTCCTGTGCTGATATGCATGGCATGCAAGAGGCACTCGTCGTTCAGGAGGTTCTCCAGAATCTCGTTCAATTCCGGGGTCAGGGGTGAGTCGGTTCGAATCCTCGGTCATGGACTCAAGTGTGGTTGTCAGCTCATCCAGATGGCCCCTTGGGGGCGGATGGGAAAGGTCCATTTGGCCACAGATTGCAGCCTCTTCCTTCTGGGGAATCACAGTATCGGCCATCTCCCGAAGGGCTTTGACAGCCTGGCTCGTTTCTTCATCGGGATCCTCCAACAGGTGACTGGCCTCGGGAGTCACTGCGGGCGCTGGATCCAGTGGCTGGGACTGGTGCCGGGGTGCGTCGACCCGACTGGCTCATGTACTGGACCGGTTGGTGTTGGTGCGAGGCTGGCGGGGAGTGGGCGGTTGGCCCATGGACTTCCTGGAGGATGAAATGGCCGGATTCGTTTTGGCTGGCACACCTCGCGGCCCTCAAACACGTCACTAATAGCGGAGCCAGCCCTCAGGCTTCGGCAAAAACATCCCTTCCCTGAAATACCGAGATCCGGAACTTCTAGAGTTAATCAGCAAGGCTGAGAAATCCATATCGGCGATAGAGCTGAAGTCCTCGTCGCCAGACAGCAGTCCGTCGGCAGGCCTGGTGCTCCCAGAGGGGCAGGACTTCGATCAGGAGGCCTCTGAGCGCCTGTCACGAGCCGGGTGATGGCCTCGGGGTATTCCATCAGCATGGGCTCGGTGGTGTGAGGGGCCACAGGGATGCCCTGGTTCAGCAGCTGCTGGAACTCGCTGTTGTCCACGCTGGCCAGGTCGGTGAACACAGCAGGATCGGTGCTGTTTCCCAGCAGGGCTCCCAATCCTCGTCGTCGAACTGCAGCTGCAGCAGAGCTTCAACAGTGTGCCCTCGCCGGCCTGTGTAGGTACCCTTCTCTTCTCGATCAACTTTGCGTTTCTTTTTCGGTAACATGTCCAAATCAAAGTCGTCCAAAGCGTCGGAGCCCAACATGTCCAAGTCGAAGTCATCTAGCGCGTCAGAACCCAACATGTCGAGGTCAAAGTCGTCCAAAGCATCTGACCCAAGCATGTCTAAGTCGAAGTCATCCAATGCGTCTACCTTTCTCTTCTTCTTCAGATCTACCTTTCTCTTCTTCTTGGGATCGACCTTACGCTTCTTTTTTGGGTCCGAATAAATACCAGAATTAGCAGCAATAGCAGAAGGAATAGGATTACCATCCTTAAGAAGACCTTGCATAGCCTTAACAATAAGTTCACAATCAGAATTAGTAGCAAATTCGGAATAGTAAGTTCCATATTAAGATAGAATCTTCCAAGCAGCAACAGGAAGTTCAACACCACCAACAGTTTGAGTAGCAACCTTAGGAACTTCAACCTTAATAGTATACTTTCTATTTTGAGCAGAAGATTGTCTAACAGAACAAGTAACCTTATAAGCTTGAGATCTAGAATTAGAAGAAATCCATTCAGCAACACCATTAGCAAAATTAGAAGGAGCAACAGTAACATCACCAGTACCACCATTATCAACAAGAACAAATTGAGTAAAATTAGAAGCCATCATTTCGACTAGAATAGTAAATTGTAATGTTGTTTGTTGTTTGTTTTGTTGTGGTAATTGTTGTAAAAATACCGGAGTCCTCTCCAAATGAAATGAACTTCCTTATATAGAGGAAGGGTCTTGCGAAGGATAGTGGGATTGTGCGTCATCCCTTACGTCAGTGGAGATATCACATCAATCCACTTGCTTTGAAGACATCGTAGGAACGTCTTCTTTTTCCACGATGCTCCTCGTGGGTGGGGGTCCATCTGGGACCACTGTCGGCAGGGGCATCTTGAACGATAGCCTTTCCTTTATCGCAATGATGGCATTTGTAGGTGCCACCTTCCTTTTCTACTGTCCTTTTGATGAAGTGACAGATAGCTGGGCAATGGAATCCGAGGAGGTTTCCGATATTACCCTTTGTTGAAAAGTCTCAATAGCCCTTTGGTCTTCTGAGACTGTATCTTTGATATTCTTGGAGTAGACGAGAGTGTCGTGCTCCACCATGTTGACGAAGATTTCTTCTTGTCATTGAGTCGTAAAAGACTCTGTATGAACTGTTCGCCAGTCTTCACGGCGAGTTCTGTTAAATCCTCGATCTGAATTTTTGACTCCATGGCCTTTGATTCAGTAGGAACTACTTTCTTAGAGACTCCAATCTCTATTACTTGCCTTGGTTTATGAAGCAAGCCTTCAATCGTCCATACTGGAATAGTACTTCTGATCTTGAGAAATATATCTTTCTCTGTGTTCTTGATGCAGTTAGTCCTGAATCTTTTGACTGCATCTTTAACCTTGTTCAGGGAAGGTATTTGATCTCCTGGAGATTATTACTCGGGTAAATAGTCTTGATCAGACCTGCCGCGTAGGCCTCTCTAACCATCTGTGGGTCAGCATTTTCTTCTGAAATTGAAGAGGCTAATCTTCTCATTATCGGTGGTGAACATCGTATGGTCTCTTTCCGTCGAACTTTCTTCCTAGATCGTAGAGATAGAGAAAGTCGTCCATGGTGATCTCCGGGGCAAAGGAGATCGGCTTGGCTCTAGTCTCCTGAGACCGGAGTACGCGCCCGGGGAGCCCAAAGGTTACCCCAGTTGGGGCACTACTCGTCTCATGACAGCGAGAGACCCCAGCTGGCACGACAGGTTTCCCGACTGGAAAGCGGGCAGTGAGCGCAACGCAATTAATGTCGTCAGCTCACTCATTAGGCACCCCAGGCTTTACACTATATGCTTCCGGCTCGTATGTTGTGTGGAATTGTGAGCGGATAACAATTTCACACAGGAAACAGCTATGACCATGATTACGCCAAGCTTGCATGCCTGCAGGTCGACTCTAGAGGATCCCCGGGTACCGAGCTCGAATTCACTGGCCGTCGTTTTACAACGTCGTGACTGGGAAAACCCTGGCGTTACCCAACTTAATCGCCTTGCAGCACATCCCCCTTTCGCCAGCTGGCGTAATAGCGAAGAGGCCTGCGCCGATCGCCCTTCCCAACAGTTGCGCAGCCTGAATGGCGAATGGCGCCTGATGCGGTATTTTCTCCTTACGCATCTGTGCGGTATTTCACACCGCATATGGTGCACTCTCAGTACAATCTGCTCTGATGCCGCATAGTTCAGCCAGCCCCGACACCCGCCAACACCCGCTGACGCGCCCTGACGGGCTTGTCTGCTCCCGGCATCCGCTTACAGACAAGCTGTGGGTCTCTCTCCTGAGACGTACGCCCCCAACTGAGAACTCGGGGGCACGCCCTGGCACCCGCACCGCGGGGTCTCATGACAGCGCTGGATTTTGGTTTTAGGAATTAGAAATTTTATTGATAGAAGTATTTTACAAATACAAATACATACTAAGGGTTTCTTATATGCTCAACACATGAGCGAAACCCTATAAGAACCCTAATTCCCTTATCTGGGAACTACTCACACATTATTATAGAGAGAGATAGATTTGTAGAGAGAGACTGGTGATTTAAGCTCAATAGAGCTCATCCATACCTCCGGTTGAATGACGACCTTCGGCCCTTTCATACTGTTCGACGATAGTATAATCTTCATTGTGAGAGGTGATATCGAGTTTAATATTCACATTATATGCTCCCGGCAATTGGACTGGCTTCTTTGCCTTATATGTAGTTTTCACTTCGGCGTCATAATGACCTCCATCTTTAAGCTTCAATCTTTGTTTAATTTCACCCTTGAGTGCTCCATCCTCAGGATACATTCTTTCTGAAGAGGCCTCCCACCCCATAGTCTTTTTTTGCATCACAGGCCCGTCAGACGGGAAATTGGTACCTCTGAGTTTAACCTTGTAAATAAACTCTCCATCCTGCAGACTTGAATCTTGTGTAACGGTCACAACCCCACCATCTTCGAAATTCATCACTCTTTCCACTTAAAACCTTCCGGGAAAGAGAGTTTAAGATAGTCAGGTATGTCAGCCGGGTGCTTGACGTAAGCCTTTGAATCCATACATAAATTGTGGAGAGAGGATATCCCATGCAAACGGCAAAGGCCCACCCTTGGTCACCTTGAGTTTAGCGGTCTGAGTCCCCTCATACGGCCTTCCTTCACTTCCCCTCAATTTCGAATTCATGACCATTGACTGATCCTTCCATATGGACTTTAAAACGCATAAATTCTTTAATTATTGCCATATTATCTTCTCACCCTTACTCACCATGGTTTCAGAAATGAAAGGTAAAAAAGAGTCAGCAAATTTAACCTTAAGTGTAACTGGACTTAATTACCACTAGTATATGACAATTACAACGATATGAGATTTTAGTTATGTTTATGTATTTTGTTTTTATACTGCTTGCACGTAGAGGTATTAGGAGTGGTAATGTTAGATGGTAAGCACGTGCTCAACATACCGTTCAATAACTTGGTTGGATTAACCAAATGTGAAGTGGAGGTTGCTCCACCGCAGAAAGCTAGTGTGAAGTGTTCGGCCACTTTCTTATCAGCACATATAATAAAAGGAATAAGGACAAATATATCTTAAAACTATCGTAAATGGTAATATTGAATACATGCGATTGAAATCTTTTCTTTTTTAAGGATAAAATGGTAATAGTTTGGGATATATTTATTCTTTTTCCCTATAATAAAGAATTACTATGTAGTATGGTATTTGATTTCACTTTTTTACGCCGAAGATTCTATTAGATACAGCTTCTCAATACAAAGTTTGTATGCATTCAATATATCTTCTCTATACTTAGCTTGTTGAATTATATCGAGTATGTTATTATTTTGTTCGAAAGCTCATTACATCTAAAGTTAATAATGAATCAATTTCACGTTAATGCTTTTGAAATTTAAAAATAATTATTCTCTATGTTTCAATTTGTTTATCATACTTTCATTTTTAATCTATTTTAAAAAAGGATATATCTTTTCTGTTTTGACACAACTTTTTAATTTCAATTTGGTACATTAAGTTTACAAGATTTAAAGCCATTTTTAGCTTTTTTCAGCTCGTATAAAGTTAAAGTTAGAAAATCAAATTAATAAAATAAAGTATAAAATGGACGAACCTTTTTGTTTTGCAGGCATGCTAAACATTTTCTTTACCTGTTTACAAATTTGAATTTGAATCGATCTAGAGATGTTTGTTTATATGTACTTCAGTACTTTGCAATGCTTGTCGCAGTTTTAATATAGTCATCACTATTCACTCAAAACAGCTTGCAGGTATATAATATGCACAAACTATACATAATTAGTGTATAAATTATGTATATTTAATTAGTGGATATAACATTTTCGTCCTATGTCAAATATGTAACTTGTGTTTTTTTTAACCTATAAAAGTATCCAAATAGTGATGAATATCATAGACTTTAACAAGATTTCAAGTTCTTAAAAAAGAAAAGAAAATTTCAACAGCTGATGAAATCTTTCAGAAGAAAAATTAACCATGTGCTGTTAATTAAGACTCCTGGATAGAAACTTGACAAATAATATTTGACAAGTTGTAGTAGTGCGATAATATTGCTACATTTATTCACATTACCAATGTGTTTTTTTTATTTATTTAAAAATTTCATAATGTATTCCATTTATATAAGGATAAAAAAACTATAACAGCATTCAGGTCCTTGGAAGTGGTGATTGATTCCGTCAAGTGGATGACAATTATCTATAATCCGTCAATATTTTTTTATATTATAATTTAACGAACTTTTCATCACTTCTCCTTCTTTCTTTAAAACGAACTGGATCCATTCAAACACTCCTGACAGCGTTATTGGTTTATCTCATCGGAACTGCAAAACTCAACTAACTGAAAAGTACAAAACCACTGAATCATATTATTTGAGATTTTTTAGGTCAAATTTTAGGTTTCAGTTACAGAAAACGAAGAGAAAACCCCAAATTGAACGCCGAAGAACAGAGGAAGAAGAAATCAATCTGGAAAATTACGAAAAAAAAGGGAAGACTCCCAGTGACTGTGGGAGTCGCACATGGGTGATTCCTCATGTGCTCCCCACCCTGCCATAAAATGACAGGGTGTTGATTTCGGCATGAAGCCTTATCTTTGTAGCTTCTCGTACCAGAGTACAAAGACGGTGGAGCAACCTCCACTTCAATCACTACTTCGACTCTAGCTG
+
==2111?BNLKSSIHFFHGNHHLKGMSGISHSSJSJJJ?>::A<@<78;7455BEDFQHABABCDAC8679<BSJNFMHGKHS2IKJMGHKIGNLGIIHGGIGGFN@ABAKSKHGHOGJHSQFJSNIHSSJDHEIFE8779DDGDISFKEKMJJPSHHMMHGIHGFECA?;,,,-28GJSJGOIKSOMLKKGHFIPGIKGIKHSKJSIGMMNHHFISHFEE7540*()%&%%%%%&(+0888@CA?>:69(-('4455?GLIIILHFJDIKIHEGFLGI@@HEFJJH??@AICA=<=<;:98;;:75699@6658DFAA=>CFCFEG@@@AGKGGDCEBCAABDDGCDBA?711188DJCBCACD>?BCIACQIEDEBGDEKHKGSIIJGJSINKFHKGPDCC=><<?:;@BBFIECFCDI3111122CJHJSSJMPISHF;BNE=@AHSSSJROHIGOGNFIDSISSSSSIMGMSLCAAALISJJHSLGEEEJLSLSGJKGSHEDFGDCGKIKFFHGISMNNDA8865*+**,-,-,+/55@DCS?;;B@GHIG0///0SIHSSD<<<>AAAC?99932./EFCCEFACB==@A?<DEJSSSNKKSORFHGSISHSSLPSS@=FCBB@CG?@=;;9:4833>CD?867&&&%%'')'%'-4=CGFJDDHHODAHMLSDGILDD/('.()EEKNOJSHSEISJGFIKSSHE;;;<FJHJIHKPGGJHGHIHSCFDHFIFKKSJJFKOISBD?;=<<A<<=((())-1.05=<>IDJEFCDDDMICJSJLSCFSHFFISFIGFGMJSHHESJJHLHHJEEDCJIIHICGF;6611167?=B<=FFGGGEEFGFFHMSFJHISSGFECEDCIFEGHHBD11)''')4.)*18;;FIGDEFDHGFEIGSGJIHHD<B9SHFF=<;<===54337:?=?@ABBGEJDFSGFHGHFSFFHHFISDHGGFESFEGEFGBAAABBBDEBABBGENHGFNGGEEAA@CDFIGSFEEFFEFDBDACBEC>==<;57838>;=<<;=89>@F>@00046'''*25;=>9664634>?F<;CFDBAAAABA=87;:5+0*))))==<<<9568:9;<;@65644323342222876/...3444.-(()))--%$$%(()///024321012333337777543346522102224355**)')))1332112244520/./0..//77788974211346534323300002////3410//./0020011100/0.--.32////22386641100235322258767530001--,,./1,-*(((1-)'''/121*&(0../01..--/04390,,+-112224554344543211246200/013522200225:564433322222221+*+-0'473/..-0008544233.../445545642222541,,,-76322330/.--..026531002231***13210/.//.*'('&(,-+++,1/..,.-.23344////4556565666786766789:<78.,,,2345444545520//030...356783---.200/0233223384///27/45556544533423344555500-,,,-002122386321134467795333321116666221134543233344675666866751001100/02232455654422255400049743321213554444545343421012111144343344433112342322100002222253321/,--/33444448;932213335567443347:7666SNSHISJFHHGJHFKCBFFGLLSJSGHFFEKGSSGJSSIMJHIKHIKJJNGSSHISKFSGGGMSSNHGGPIC>>>@FBC>99:1...0638?CRSJFLFKMHGKFSNGJG??><:AEDIHJOKFSISFMMLNSQGNSFDGESFSGIE>('''CIGMNJSSSJLHJLJJSSSLHSJLSMHKGSSOSMIMFDEF/NJSFIIH<:;;GGSFFHKRFECEFNIJEDDFSEKGISIGISHDNJGJ?=>EBCMLSLSKGKJSFSFGEGHGHFFIGFCGSSSEABB86BEDGHGOSLKKMHSMGMFHLSSOGSGFFHJNSLISKSEMSIIJJJLCEECHFGFJSSSSGFGMJNIGKHHHDEDFSJSKGJSJJJSKGEGKLLMIKKGGSIJSJMJSSSB....SGISNGKHIGFLHIJHA6GDDJESGGHJPISSIIEEDBJOHKHQJJFHKNSEHHD@HBACCB@<<<988<ACBGJSSSFGLMSIJGKISNMNSSIJLJHFJIKSKINSSMSESFSHJNJISSSGNFOKHNFFC@JSHQSIHISHSSGIFHGHIFJEGGSSDABABFSHSSKSK>==A??DSSSSSJHJKIIIEFDCCDC<9BH==>MFQGGIFQGKMBSLGKFCEFEEGECNFGGEIGSHKJOJEQJFE@<JLKFHEKHSGSH=<85558::GIGGIEECCJSJESJEEGIHFJIDPSFGGSFEDDFGDEEIGGHGEEDDFEFGEDFGGD///2<9;>?<-/..-**&&(',456<>@SHA@ABLGCCDGFHSKILLHFHGHFSJGLGNFL>==<3.)(%&&&')25>FDFCEFSIJFHHGGJSFDFFNIECAMIHGEINHHEGSIHGILIOHJEFEGJ9999:HJISISMJLISSIGSSLSPFEKSOSSSHIKGHJISMIHHSKSMSSPHNJMJJJHJJSKJJJEFLRSLSSSKJIIFFILIHJGLGLJHGIFSGDISJIGISKOHSJHGSSJJSJJSHOMJDAAACSF?783++9=CIKHFGHGED55SSB?=>@AFESGLHGGFIJLJSSMEEEGCEJEGJHLJISIGSHSKHMLSJSGEADISHELECSSGDFFIMKSGSQJHFRFISILMKHL<>4&&&&36EKGMJHEFISIHLMISGHJGSKSHMHNFISPGJKEKEI;::<>8AFBEGEEEISGHLSKSIINLJSOSKSLKSLISKLNFIJSFQKLJSSGSSSJSSFSSMNJJSGJSNPISSLJNFSDISJHHJSLMJJIONSISHSGNIMKHPEJSHJIHFSKSSHSKINGEC=<=EFSSLHGGLSSIISKOSLGHLSNKSE@EINSMSGSECEJIJSSIQGLHJJKSHJKJJFNKSMGGHNSISDESGIKFHHPGOGSSMSSSHKGHSQFLFGFSIHSHRKJHSSSMFEGHOGHGGKHIK>;;7+-780CESGB>??CF?>>AF9EGGNSFG7>==FHFFJFHJJPGSPSSISSIHQPLHJGJDHEFESJE>:::'&%%&((77::;<GGSFC@@CCMJGJNSIGMLSSPSKSSMHHLDBE>>@A@DDJGS<::@@HFBD@B.++,;<SEDFDFFG;45:FB<9:<>SDFJHHDFKLSIKSOGOISJJAA@ASMLJLOB;79:DFDB?;8:B<+**+****EKGHKMGRA=;=@BGFIHIFCB=5420))*66>GFGGDGCJFIEFS:((()8899994444KSGGFFJHF@<4443@@DDEEFSNPPHJGCB??<11CDGHSSSHSFPGILHGMHSNSISSEKDEK=::;EEGSGHPSKGSMSHHSNJGSHKHSSJKFDGQGSGHFGGNJKIKHSMGKGJJKIGEGGHECDBA*'4:?BFHSSIKGFMSSIGSLSRMNJ>MECDEJJILIGSIHISEKSSKSKSKISKJEHPLJSIINSGSIEIEKSFDHEB?-++,,@D@@@@?@FKIOMHGGJDFNSGKSHKSNSDABAHGEL?=C?ACB;>===;=D2-889SOFEJHIHHISLSSIDIFSHPSKMGEE>DDSHBBISEHIIEIHMJFSF999:SFFEIGIKFFESMSSJERHHFBBCCBS@???C@@BDEE361A3222@CEKFHMIKGLLHHFLHMSJLFA@FMJHGDGFLKSJGHSSSSLSHMJSMSEEDILFKISBABDJFDAIEISILLHPEFHGFNJLLFIFIISSSSPEEIJFJ@@@@::::<<70,(/.27BDGJCD99FFDHHSSHHSHMSLEHIOGJFEOIESSJSHH@>>>LEGSKMSIHMSHEFQGADGHDFQEHMSFFIHSSNLOMSNSJMFSLSLLJSIKMLHMSNIHSDFGGMGISA??C@BFFNSSSSHSBACCSJSJIMS@???FDGFHJLQSBRFEHEJSIGF@EB@@?@SMSIHNNKHFLJSJFHA33LSHSJSABCDHMSHJSELGHGGNJIHLLSSOILSNGNJHSKSGEJ?@99AAC-+,,;3DKSSSOJPIJJSJEJESECFSMLSC>>5444>DBAC??@@C/////CCEMFEEFJINMEHKQC7A(%%')%%+58FSJGFHGSMJEISSJGIHSLHGHKRSJSJGHKJOSIHIIIHSIEDIFHL<<<EA@ACMEILSSJSIFHG?989;EFPMJISFJ<<<<:::99=@AA@SEFCE=::;>SEF1111FIA@@ASQSOSSSPNSKSJSSSGOHLSFEJJJECMDESHJHJFHCBD=;6346.4??BMQDJSIGKIHSSISISGJNHGKMGHF:::922277/+/,-72('.''ACEB@A?<;;:;;:90000;=9997666@AABKIGGESSSGMFKFDGEJSHKFDSESSJGLSMSGJSSIKKOLDHGHKIEGEIGCF@@@=@;<CAE?:::@;:2044466447<929;<;>98?79506?ARSFFDNNGDAGDFF=3-83+**=CDC*))**MEGFHMKSJGHJFJNSIHDHGRICDDB?HSSG43338757((099:;D<<EEKHSLSJSEIJIMIHJGIKSJJPJMIG=4196''''9DFFKEEJSHIECAGIOJGSFSGEGMLHSISLSIHMHJIJIIHKGJSJKHGIQIFMENIQNOKKME=;;;ECIIGOHFCS<<==HSEFEGOJSSGFNSHSGJEFEOLEEDJHIGJGJIJHSJJKJESSENSJMIIHMIINILHEE><:@DAFSGISFGFCHAGDBDEGIFFEDJJ?==>??==533((((('.1:;?FCEDSKH???@ABC@532)(&'''%%*))21244;=?>>>@AAAGEBIHFJEDAEA@@B.../>55648;7732554556/*,;<GC889;;87345975@??DI:;:;IQSFCGDIECB***+@BFHEFGDJCCCCHSIIDA@FGJFLHEGKKFH211419:-91-9=CDFIFLGFFGBDDECDEDDAADFSGB@@??=;8<=CEFCDC@C55556555:;>A9989988623<ESJSID?DEEIFFDEJKNGISGSSFSGMJFFHLIIDCDCAEA>DKEGFKFGGGIGFA::;<A@983BA?=6)(''3++,++/.////==;?IGDFEAAAAFDGLFHSODHFFECG8DMEGGGSG>>>G>DBKEDCCCDBCFHMKJISPE?>?@QEJSEEEFGIGFLDJJHJSNMSSGSGFBAECAAA?FA@AB32222+&()'''+,,,,>=>FMHJFSJIKLDISIFRLDCAG:889ALHFGSJFSODSGIMD46?:99>DBSSFDESHHJG?GHC>@FFPSMGEH?>9CCEISECDEFEEEKBEFMGHHSPFELIHJI>>>>SSHSJJOPFEJGIGPMOGPOSGNGOSIGGFIFGDBBEGMEFECBFKCBDB?@HBBBBFMPEKGSFSQSC>SGEIJISFS:51<=@<;99667/--/1****-1.,,)&%&9<=?SKLSNHJHEHHQEGGSHJ>>8?DA?=@;:;:::;>@BDCDB<8;OSKSILJ::::IHIMSKOMGFJJMSI2222EGFFHKSLSKIMII@?@C@A@@FEFC55@BDIGSJJFHKFGDC++++SIJCDEGSSDHCAEBADEHPSIJIMCBA@DASIQLJKSSJPKISSMGSSOLSGJHISLKHHSJJKEFRJM8888E33)))))*10//++*:>ABD6B66B6:::@==98//ACEHADHESSNI@ABCFFKGKJGIIJNSLESKSRJKSGEHPF@<=?==<<ASSIHGSIKOMSSIGMNFG)))4556LFIMIJFNHLFSSSSISHFEGDDCBELHKSNIIRSHSDGFH??>;ADHHFHIKSHHEKMELGFFIHDCC?<777+++++)((+233CGFCHSA?BBHMFLDFD>EGAB??GSGGGGIOGFJHJDEDCFSGFGGIDGBD9EFGGEHBCCDAB@D@<SCBBBEHNDJBFDIGGCGPSJKKNEEFDGJPKGJJMJGJSKSJJJGQJGSSHMSSSSSHSSHJFJLIIEEEDRKSKFA.+*++//.++*&$%%,+))+)6(=<?OISSSJE4++)+())+*5--=AESKSSGJSLS9999CAAACBCDGFDA9:??IFGSAAAJLSSSKSJKIJJPJMJSHHGMIFHEJSMIFEHGSSNLIFJNJHMDSMDHEMGHDFGSJKFSJDSSIFIHHHSHHGSHSERSHJMKJPDHDGINSSSSFIFIGJAB4444GJHLLSGGHSNLIQFFLHHHENGFSMMMNMKJJ<SDINSFC:>@==>>C=:::799BHBBHKIHSJCC=BCFCSLSSSGSJMIPSSMMKGEIJCFD>CDBJJOFJJCSDE?>?IFACBDECALJMA?ABSKSKOJBA6667EDB==;2,,,,77DIFJSSSIOHCF><-(HLHLHSSKSHHHLFHNHHFGSJQMSNE855HPISKSRSGSSK....HHMSMEDBDGHEHCDFSIHSIJEKGOSIKLFKHMJHISIEF2---0443//,+))233<=@H=AABFKIGDIHGJSJKIBEFFIISQHHDHSGJSSHOSBDIGGISLHJDLE4445LLJKEEECFSSKGSSIKILESLIHJ;;;;SJSGDFDDGB998897410*)*/:EHDIEDI496(IHHIJGSKIJHGA=;9;>>.+41-..*+*))*,,9.4))6;:9:+,+-.4CDSIFSHECDCODCHECHCFHD>777999CCEDCKISMFSSHSKDSNJKIEKIMF1001SSOKPRJHHKCDGMHSOSSSG6667SBCS@AQFDGDGSGJJSJSCFCDREFAIF?@?DGFM@@?AEGIEJCSDGHGDD99988?CENDEEA??@AD>,*+,7EGJHHFHEGHKGGDGHISKIIJ+++.%-''&&&%%&&$%&')+-.577GJB<;;6239EH::::IMFEEGSIMLSGIQGLNSIOSJSJIKE@AAGMSKKFFKGIHGENF0004BPNMNGJB=C10000/.254/?A:;;;A9768575CEGCACDCNISINNKMJSKPJHSSGSIPNGSSISSOLIKSS;;DGAFBEISMISSPKGMSMNKLKJGIQQSKSSOGSSGJHJOJHIEGGMSFKDSHKHJJSKOISISJSJPFGGMGGJHOGDDBSHGKJNIIISFNFKEE;888;AG@??B@BSL31121359<;4224EIKFOSJJIHKDEEDJHJIQHSSGPNKKESFEBC=GEEDIHFFPHHGKHF@EJGGSIMFPSSOSGOMIHIIEC,+++DOHSPSPJGIJGBCBJKSSLJJHKIJRIIHSHHJSIIFDCCIIHEIDEB3134:;=:777=>/(((7632.-.---.GHIHIILGISIJNSSJIEHFSA>2*(')&&&&555>=LSHCGFGDFBEENSHMGGSNIMFFGDFBAB@EBCKHSIF;<LHIISFSJKSHJIKKFDSHGEFHKLFESISSFJSHHSSHSFSKNHKLMSKLSIEISKHSIIHFHSSMBHLC===765/.<60257FMGEGGHMLSHSIKISKDKEGCBGGIGMSNISHSSGISLSSSKFHESHKHLSRJHGSIKSSSSISIIHHKJDME>>AFSSSJP@??@@ODSLJHSJJSHSJSSNMPJKJHSFSGGSSF>><@9:DC=<===AGSPFEFGSKGLGIGNDIDEJSSSSGKSHJSEOGESGIQFQLSEKSFHSSSGSIGIJEFSLSSPOSLJHJSIEDFEHSCCACEDB<<?=;;:6555EEDE3333CJSQMJGSIHGCFGJMOI?BBBSG=<<*))(''*,)'*,782222BNJKSJNJKSJOSJHSKIMIJJISISHCCABBHJESOSLJOONOMQFJJQIKJFIE====MJIJMPLRIFHBFJAD8888DCHFCDEHJIMSHSSNHFDDEASCD@@@CFIHC<41*)))-,-&&EKHNKGJKJOJSSKKSHJSMGHHHJSKSSSSIGQSSQI<99:FLK?>>>C444-*('(()+)5<>DFHKEIMEBIKSJJHI::C@@@AASIEHGSOSFGPJHSKGKSMJHLMSJKSOBHJMIIFGJISJQHMSFDDEEGGKJIJSPHFLSMSHPOHICDDC==/>67<:::945565534756668788:<IIDJ>>>>FGDDIKMSJPHHSIIEIHKGNHGIOJB@=@==<<AAIPHLJRBB??AMI::;>SGIFJGEFCB<@77;=?;997:****+*++;@CFC;''''655677HI<<<<;;99:66-&%,*))*;<<=GJKJKJSEHEHLCDDJLEGHMSGEEEBDF854((7''':6484667>?ABAMIJH<;;CGGSMSSIHGFISIFMS=:::<??>?EGIPECKFGSLHSFHFRLKSLDGGJGKSKSGSHSD@@@SIICKLIJF=BDISSMIQMFHMISDGCCFBD>=<9;;:2/.'''$$*+.22*()55;DADB>??::95754522:77;,,,,+(&,,**((('%%%$%%$$%'(''%&%%%%'/5A@@?5555A==?SFDSEMIIISSRFKSHCCCBB=HBCIIHLJMMISHEEDJKMSPHMIMHNJJKIFELHGEEKFHFGSINA@;'''(@@ACBAAEJSJFJIMIGGIJFHFFNSJSIIGMGFGSPSIIGGSSNJQSKEGFGD<<<.---4-87685447<:<=<=EJFGGGFIKPISFSSEGJNSJKSJJLHSSSMFJIGKNGGSESHIGSKSJSSFSGGJSSSIL>=>>DCFHSGHFJIKSIGLJJSJIIIIIJSSIGSSNLLKSKISSSSIIQMIJKFKSEM811BIQEFD>DFFSSSSMIGMKSLJISSEIHGJFSJHFSHNKE>?<=EHFSDFIKJGSIHEFEMHHEFDKJLMKDEABDFBEFBGGJKSIDEA@AAFDDGGSHEFGJSSEMFELGHLFHHFH==9.33A<:56--.-5656B===AHCCA:84//-88GRSESGJFISODCGDKEJSIDAB555544*9>FHIJIGHSB@A@?FOESIGH;;;:@@>>>>::;733@>;)D;-EHJSFESGHLMSSKEGHKSPKGGSKJSSKHSDBGSFSMNIMSISLKSJHJFFKJGPGSKSGOJSJKJGSFSISGGSKFEIHHSESSIESGF;SJ@8(=<?@B>==;<8;4>B?@ABSIGLS-----+++4<A@3444:6,+*'&&)(.,,2211-:=BFJIFH>>CDDIFJG>>?>BDISNJSNIKJGKIJSSJS=;;;;979:>@@C8663CEBLKHGGEDBD<=><>;CSB::::GJDECBA<=<=?GEESJISGEHB@@000(&''&%%%%/'&))*DB/(''(SFKHDFELRHJFIFFQJHHIHNSKLKSGGJKG?==:=''''6810/+')---/0/1///0ISNKRIHSGDBNFIGHGHILPHFGJHHPSJIFK=4/12(&%%',5;=MHIKJILSJGCF??@>A;:?A?>4+=>ABSJSSJSKGSSPHSFNGFCKJSIFHGGSHLQIQEMJKHHGGJFGFFF<==GRSMIFDFSDKSHSIB>>0<>FDEEFA922&',-.--8CHHHFFKSSIIGJD?@=<?==>EDH?=>:A?A><<=HSEEKBBEBGLKHJKKFCDGHIJGDCHPEHFHMSGFISLGCHHEFECIHIFEESINGDKHJHISJSMJLSGFHDGGIHSSSMJLHIDHFDFEFIKEGHHJJHQIEEFMCB@:?AC33331=5444:999;8::B-)*:IJG:555824534''('/*&&;<?B=<;;D3>946667;=678FGFGHJSKKISIGMSFIGF??>?DFLMSPIIIIHSIFHKJLQSMSNHJOISSKJFKGDE7555BLLQSFCDCGSSINSEFBEDFOHSGEEJA>=BGHEESEE(((+''''>=,(((467++**/4<530-21110/('''*+.36;..--2+-CFSGSMFDGJNFLEFFSHHJIKHLIJOGLSJSSSSNFDSJGFFCLFJFDKGSF>EGC?DK=::8CDHILGJEFEDCBFKSGFJLHLA@?CPHMSJNJMSJSSHKHSSIFIMISSHEKEGNMKISIJKIHOMGHLGEE@FHMNJMJSSJSMSGLKKSHIFFIEEIJSLSSJIHIGGILDCBEH>===>>>?DDDJIFIKJION>=>EGIHHINGFFDHEHJGFFFFEISCCB@FEJJKEFFISGIKHFLEDDCGHISIJSKGSSJSKEFJHSSJJIO;11/,,((()242344A98768::9899<<:4----.('','->=BEADFSJJKJHKGE-,,./././-,)%&&'001449<HFJIJDJJKDSSIIFGDEIKHBCDDELPKIJDCEEJJIIFSEJDA?;;B::///07422167+-/2001+*****)*(*'**-,((((<>CDDDG<:9:++++>BF@??BC?=>=AEC+***(&%&((),,-36799@@JEDHHHEKJHGEFFGSSPMSSLOGRKSQSJPSJSMSMGGHSSE;=>FJSKMKMORCSHKIJSLJSKSJSSEGKSOEISISQJEDEGEE?9ABG=>>GFSLNSSEC877=GHFRLNMJIIGRGMOPISSIFSSHGNSFEEESHFSH::SLFSGDJM@>>>IJJB@BACEFKEIJMKHSHOESSDKGFKNJF7777;//0=?>:6655D@>>=54440,,4@@A?@;=,()-/.,*))(**+/1>EEDJHGM9989SLJIKGKSSPSGLMMFJGFHGGIJMGILGIKJSNIJLJFFCDDH+++++)))4+@BCFGSSJQHOKJSSMMGSJSSHJSNEJJSSJJHLSSEGDHGDSJS;;;;>@AEISJSHISGMSJIFHJIMSKKFJEE<;9886'%%&4(789>?II@:;CALFDEA843242533;<+&*+,*))*,,+-.DAFMFDHFGFBACFIE@HJ00/0LDEKHSDB:7AIJKNLSHSIJFELIGSEDLFJHESFKJLI?777GEGB@>9///./--/+.&%&&,))(((((DDHHEC;5@@AIIICB;,,'()((,,//..4<GFFFFDDJSFGIJKOSGGD5544<<=@=H@A3333B;778HD86655?EEBBDHSJHLISPSGKGEED@878;ALFHFBBAIDIA?@?>=;;<<HKFGFCDCSSSGLSSJSHPSSJEA@AGOSNJSSMSSSLFIGGHHFOLHI33&&&&*('&(123@<<=?LFESC>JSDGLGMCBA6.''(>?85679;-----0-/ACECEJHDECGF:8886'&&'''1868=<7DCIBAADHHA@>:)((+/00-13)*)))&*%$$&-...3=C>JBCDC@B@988100)*)'.6-.-.4))))++**/+*++-.,0-'''''/0CDCDAABBDJ>:::>EHHFJSHFSLDFD>>>>=AEKELEHJMF===>GGK@?==BF@<<>GH@??773JHHOCDDBGSSSHKHJGGHKGHFE@@@A;<@CFFMHSJJHEGGDFHHFHKFFFJMJIIGIIEDE77756BG@???CB?BA?H@E1/00173=54332232-/@@AA?9=5466..137744470//10001=>>>=;<CCJGGFDNHFJGJHGDJGSGGEGKMGSGKJDJJGA;8;:67216?<@CDGOFHJFDEGIEFDFCGDIAC@?AA?99;86000,,,*('&*((**4=765//0=BBH<FIHFEABBD>76:89=7.++*&'45BCFGLKINIJFFHGJJHEHJLGIKHPSJFQJSJJIHMJHSIFS:==GGCCGFSOLMFIFFSHFFGGFSFFLKDGHKNSC?ASJHHMCJHGEGHEKLMSSEGISEEGEGIDBF<<((((-1)(''''222<>?B?@@AIOEJFHHIHGGEHSFECGEHGJFBFKHIDGGFFGDBBABACFCHGHSFFFICCBCHEFBBABFHNFFECDCEBCBEECDDBBDGDCA@?@@BMFEECDEFDDGEGEDDFL@A@AHCBCC;..A@>:?>@C@BCEEHHIHFIMFSMSDA<LEECCAECAB@BCD?>86;;>@E@A><;2@KSSGHSKSGSIKKISIHLFMGSJSSJSLIEGKCE99SNSRGHLSGCFENHRGLSMLISIKMSIMSFGHHFESESJHGSH@JIK>><=DGJFFSFMS?>>?SECBCJNEJFLIDHA;43+(&%'''*)///>G3333<6=8113/..??@@?<9555<DI<<;;>B?<H>==11/,%%/NMGEHOIM0//0DIESSSJSHKH++++>?@@HKCDGSEKGHJ?KHJSKMJSSJSSSMGLILMDHEIIJDHKCDI9:BHHHKFFHQGGJH@DBA@DHHSOSSIFI???BCABDFFIIFDEB@=@>==<LSSSHHGDG;:)DHSSLHEPCFKLABE?DCPIGEDF<<<@B@@BSIIHISILNKHEKEIFSSMGIB?@?;9;;CLSDDMAHEPELCHFEEFDBEDSSMHL@@@ACHOEFSDRDAIBFGFCA@CEFA>7:)HHJGGEJGSFGOGSSJJD=:--8;=>BEEIHECCDESSJJSMRJFJKKISIPGED===</(&))+8:20224H=>@@GJGK;:99:?DJEDJHLSOGIFD>?==<>ACOCLGFKF>9;3+,33569:>@AABGSOLIQE9D=+KHHLFSQJJOSEHFRHKJFLHEF1...6EHEOLKFMGKFIGE%%%%%%)'/,--.44,69<>AFGGDHEEHLMGGGFEBBNGGSFSHIIGESMNSSIJSHKJHNEJHJ<<889>NMFDDKCGA@@9('&%$$$$7A?ABCBB99::=E>=;AGBFFGHFED;882//...++,+***3:1111<::;==>=@<>BDLJISJECC@EBASGFKGSOSDBCAFGFE771-().-*-;>B>?SFGQFEDFLH6667SSFMG>?GFGJIIEKSJKFB@22))))-'''(-))*)'/1GHDDHEJSFNHSGA:4&&&&**''''CDHCCECNGKSIBBAA>?ACD>=><A;;378HIGGJGIGEFGH----5./37,,,/53466C8002000::CSEDCC?<;?444MSSGEFIIGOGJGBCCCSSLJE;==JSKSSIHG))))=>;>==BCBDCBA<:FCDGGABAL;;;:==<EEEDDJFFKFDSIGHGMOSLJSGFGBAB@IFIMEEFFBE===>77765+*)()))3:9;<<??<9;<IMHHGJMDCCHSGJHGSKLSOISSHIJNGSIIHSMOSNIIPSHGHIHKKHHIC::JACAFIFSHFGFIJIEFHGE:8:?A?>>@FSCCBBEGIISSSKSHSGHHESHHSHJINLFSGPINHKDGIEB?<98<=@HJFGK??@ADE=:22223112BGHGFKSSSLJODDA@SKDCABC=><<??DECBE<HJC@AAMHGHIMRHLOOIDFEESLSSJIKGFSDELSMMPIIJIFJHLHJ6SGIJISIGSGMMLJIGCFEEIJHFSSGJHJFHA22224466<=...014@A@A==>?GGQKFEF@?FJILIGOOGHEDDBDGSSSDHIHCCCIRS==CE>?GIDGKJGSSFAAAB@A@AGMHDFDDGQHNIFHPFGDSSKB977689:FINJQLNMIJSFKSF@CB6**'&%%),)333BOGDHEGSSJHIFJSRMHSGPGESSJFHKKHGKAB,,8EJEMSIIIGL>GPAGGJFJKGSIFLSJKSGGLJFSSH668F99ECFDFB=;++0**+..&&&&.C00012.+,.--//55FPNCB;;;:<9:<IEIGCFFGKJMIEFHDEHFCIGJSOSHSIHISGRISLLSSSJINGBRSIHDBCIJSGEHGFHFLLGKHSILQSKSJLINGGFIFSHJISGSLHDDCDGFISMPQJJGHFFGKMJSHIJNGEHSEHDBANHSLLB?1,''/17A@HDEEISSFJ>?@???BGGGDG@?==@LJSSHDBBAA5321.8@JFKHDGGISJH?41=5C?=<:944HHHHPSKDABABBES<;;<DSHKSGHCSEEEFSSKSDKLISHEDGDBFDGHIFIGKIJGGGEGB@@@FIGFGFJLLLHGEIHHKKIGHGGHIIJGPGKIIJKSFJJSEFFHGQJSJSIGIEKIDCCFDJIEDG+*GFELEFGGEEGDFJIJISFDDDIHIJCA?@@325?CI@>>JHSHGJDCKFSKGGJFFGGKGJFBABGCGJIHIIJFLHISSSKISJJSGILEGS=GD3333;BBBB>BEFSHHFHIHIHJME=A@JGLMHGFHEGMHBCE,*?ADEDEFBFCA?B@SGFEFCBGCFFCEDDB1101114788=GFFEEFHCEFJHG976::B@KSJRHCDFRHFSKISSHJKSFLOLOQSKKFOIEDGJIJSSSORKLLJBCDEJFA@=<>B?@:5599=9<??C>5200////,,-028*>ELHGNHSHJIEE;EHLSKNFDDBBAEKHGIHDFFFSRGFKSGSKIJSHFDHGSLSJJIGGKHDMHLJSM???<?FKHEDDCHKJSSHGGE<ADEKIOMFFGKLSKSJIIJISNMGKGISLKGSKHEJJHEHEJHJFFB==>?@A@HJSFFNLFIEFDJLOSIHGSLHHPHSHGSFHD>7**.4CGEOEOSSIIFIEJGA??>@DHA@AAC?;10-.7:6247@FJCDDIFLH@KHSSEEGHA@@@FAKIOHESGDIECSGGSDBB@@?==:=--7B?GH>@HEDKGFNHJLGFJGHQFFEEEGESHIECIGFEFABDFFHHGIKSSIFSHEEJEEDGIEGFISHEJFFFGOMHDCDDJGLSSGLFDCAA@@BEHD@>>=BADGCDDCDFSJHSIGKGFDHEHNFFDCCCDMEFJSFBA@>@91.--65689789;=CD6666FDFCGEGECCDHHLFGHFFFQIFFC@>>??DDGHEFEBCC@@@AFDCDCHDF?>>>FDDBCCEEDEEEECDB>>BBA@@>==?GBA>?4GGAA@@@?AACGECCBBCDDBDED5,,++5:?@ACCFDBBBCBBBAAB<D@A=CA:EGBAFBB>>==>>?@BB@@888=9:BJDCCCB?@?@CEECAA?AA?CB@A?@@>?A?::9;==A?AABDEGCF=>FJIFAABABDACCBBHJKJJHISIKGSMGGHNIGSIISLJFEB=EBFH>FMGGNHLSMSRSHKNJJKKSJGSKJJFHGOSSISFHKIFFHDJLSSGGIIHGMIGHFSFISSMSSSQOGQGFB??NBASHOJSKSJJJSSGHHSSHJSSSSISIIIDDDBSJIIIJLOKGMISIMEDCBGFJIJMKFEEGSGSMSGSFHJJSSSIJJLEEJIJSHLGGJKMLJHGIIMPFSJQJHIS7777JMHOSOJGDGKHGJISFJSSHKFJLOGGKHISPSISSHOEGEGFDIOJKDLGGKGMHGIDHED****,''>ABCEFSSPSSIFSCDCFB?FSSSIKIHKGCIEFEOIISFGJGIIGEGI??><;DCHFFEEESEFEGSSJJGHMJJIHGHEGRSGDEGDHOSLKFSSHSGSSSIDHA;?@LJHSIJHGBACCKIJKSKOIHIPHOJKMKSSJHKJHSIHGGHHJLJFHSDFHGNFGELOFGBCBDIELJHRIILOKKIJLESLLJJSSIGFNFJSJCEELHSEHEFHMNHSGGAIGIMFDFSFGHS:+***778<::EEKGIJSHJFEGDGFFSFFLMHEHFDDSIF111243224--,-1,+,5488DEAA@BCFEEGLHDFEFDSJGSIKGFGCEHEPGEGEKGEECBCKIISGJGGEEIDFDGJEHFEHGDFCCCGCAACBCCDCBDA@@>/--,++-012267(''***0944436665:CDCCHJNMSGGMFDFFGFF@G@HSFLMHMKMEFJSSGGIFFSHHHMJJSSLKHFDILISSNSHHSIGIFDDDMOFGPEIGHGISHISGA?EDHGEEDNHSEGDHD@?@CJFISHGHIS:;;JLHSLJNSJMH?>RISSLNNGFGGELISPLMGJGIFIJ=>A<<;<H;:::F>=>>AOMHHNGMHJSLJQGSSISHINPEKSKGJSKJHHMFGEHKLSFKEDGG)'''/)&&$''&&-*,=;BBCGHH<?<BDGSEFDMSKQSKSNSSKMGIEDJGHIHIEDDQEFRIHLIDIPOGFLDEHHEEKIHIGFJHJHIHSSIIEFOJIEDDDIFJGGFDA?@A@>>/,,*,::<CSJFJJGGSMFDGJDPQFEFFKIECEDGMSILFSHSSFPIEHDDGFGHGSFFE=>>;<<QG@>>DSKEGEJB@:73//@AFGJDKSID=<==D1,,++3+AEDSHJJJJLDDFJSSISFHSIHJJQHMJJPSGSOFIHFGIGHSOIHISGHSKSINHHLJMGFFEGLFGG>=AKSIHIGHEKSPFSPSJ==<>ACC?<4CCA=,,,EESSSSMGMICDGKLFAAB=BC5338<AB==EGEIFISA=AC?+''8BDFKSGIFKSHIHIC<77>AADAA?:8?A=1)))*000CBBA?=33'(24DCCJMSDJESCA<<77;898-----=::?DJLE;<<<CGEHIKHOLJSSGGIIGES.++.CB<85=>?>=3@IFGLHGIJ???>IDFE//..4+<>?HGIKKJHLPHGJ===636@?ABDBB,++-02*'%%'+,..30967;CQ@89DA@@AL@@>?@BAAFCEFDCBCDHH==>=442/-%#
@74_5HXJ7J_1
GATATTTTCGATGATAAATAGTGCTGGAAGAACTACTGGATAGCGAAGAAGCGCAAACGCTGAGCTTAAATCACCAGTCTCTCTCTACAAATCTATCTCTCTATAATAATGTGTGAGTTTCCCAGATAAGGGAATTAGGGTTCTTATAGGGTTTCGCTCATGTGTTGAGCATATAGAAACCCTTAGTATGTATTTGTATTTGTAAAATACTTCTATCAATAAAATTTCTAATTCCTAAAACCAAAATCCAGCGCTGTCAGGAGATACATGAGAATTAAGGGAGTCACGGTATGACCCCCGCCGATGACGCGGGACAAGCCATTTTACGTTTGGAACTGACAGAACCGCAACGTTGAAGGACTGAGCCGCGGGTTTCTGGAGTTTAATGAGCTAAGCACATACGTCAGAAACCATTATTGCGCGTTCAAAAGTCGCCTAAGGTCACTATGGCTCGCAAATATTTCTTGTCAAAAATGCTCCACTGACGTTCCATAAATTCCCCTCGGTATCCAATTAGAGTCTCATATTCACTCTCAACTCAATCGAGGCATGATTGAACAAGATGGATTGCACGGTTCTCCGGCCGCTTGGGTGGAGAGGCTATTGGCTATGACTGGGCACAACAGACAATCGGCTGCTCTGATGCCGCCGTGTTCCGGCTGTCAGCGCAGGGGCGCCCGGTTCTTTTTGTCAAGACCGACCTGTTCCGGTGCCCTGAATGAACTCCAAGACGAGGCAGCGCGGCTATCGTGGCTGGCCACGACGGGCGTTCCTTGCGCAGCTGTGCTCGACGTTGTCACTGAAGCGGGAAGGGACTGGCTGCTATTGGGCGAAGTGCGGGGAAGGATCTCCTGTCATCTCACCTTGCTCCTGCCGGAGAATTATCCATCATGGCTGATGCAATGCGGCGGCTGCATACGCTTGATCCGGCTACCTGCCCATTCGACCACCAAGCGAAACACCGCATCGAGCGAGCACGTACTCGGATGGAAGCCGGTCTTGTCGATCAGGATGATCTGGACGAAGAGCATCAGGGGCTCGCGCCAGCCGAACTGTCCAGGCTCAAGGCGCGGATGCCCGACGGCGAGGATCTCGTCGTGACCCACGGCGACGCCTGCTTGCCGAATATCATGGTGGAAAATGGCCGCTTCTGGATTCATCGACTGTGGCCGGCTGGGTGTGGCGGACCGCTATCAGGACATAGCGTTGGCTACCCGTGATATTGCTGAAGAGCTTGGCGGCGAATGGGCTGACCGCTTCCTCGTGCTTTACGGTATCGCCGCTCCCGATTCGCAGCGCATAGCCTTCTATCGCCTTCTTGACGAGTTCTTCTGAGCGGGACTCTGGGGTTCGGACTCTCGCTCAGAGTCAAGCAGATCGTTCAAACATTTGGCAATAAAGTTTCTTAAGATTGAATCCTGTTGCCGGTCTTGCCATGATTATCATATAATTTCTGTTGAATTACGTTAAGCATGTAATAATTAACATGTAATGCATGACGTTATTTATGAGATGGGTTTTTATGATTAGAGTCCCGCAATTATACATTTAATACGCGATAGAAAACAAAATATAGCGCGCAAACTAGGATAAATTATCGCGCGCGGTGTCATCTATGTTACTAGATCGACCGGCATGCAAGCTGATCGCTGTCCAGGAGTCGACTTGCCTTCCGCACAATACATCATTTCTTCTTAGCTTTTTTTCTTCTTCTTCGTTCATACAGTTTTTTTTTGTTTATCAGCTTACATTTTCTTGAACCGTAGCTTCGTTTTCTTCTTTAACTTTCCATTCGGAGTTTTTGTATCTTGTTTCATAGTTTGTCCCAGGATAGAATGATTGGCATCGAACCTTCAAGAATTTGATTGAATAAAACATCTTCATTCTTAAGATATGAAGATAATCTTCAAAAGGCCCCTGGGAATCTGAAAGAAGAGAAGCAGGCCCATTTATATGGGAAAGAACAATAGTATTTCTTATATAGGCCCATTTAAGTTGAAAACAATCTTCAAAAGTCCCACATCGCTTAGATAAGAAAACGAAGCTGAGTTTATATACAGCTAGAGTCGAAGTAGTGATTGAAGTGGAGGTTGCTCCACCGTCTTTGTACTCTGGTACCAGAAGCTACGAAAGATAAGGCTTCATGCCGAAATCAACACCCTGTCATTTTATGGCAGGGTGGGGAGCACATGAGGAATCACCCATGTGCGACTCCCACAGTCACTGGGGAGTCTTCCTTTTTTTTTGCAAAATTTTCCAGATCGATTTCTTCTTCCTCTGTTCTTCGGCGTTCAATTTCTGGGGTTTTCTCTTCGTTTTCTGTAACTGAAACCTAAAATTTGACCTAAAAAAAATCTCAAATAATATGATTCAGTGGTTTTGTACTTTTCAGTTAGTTGAGTTTTGCAGTTCCGATGAGATAAACCAATAACGCTGTCAGGAGTGTTTGAATGGATCCAGTTCGTTTTAAAGAAAGAAGGAGAAGTGATGAAAAGTTCGTTAAATTATAATATAAAAAAATATTTGACGGATTATAGATAATTGTCATCCACTTGACGGAATCAATCACCACTTCCAAGGACCTGAATGCTGTTATAGTTTTTTTATCCTTATATAAATGGAATACATTATGAAATTTTAAATAAATAAAAAAACACATTGGTAATGTGAAGAAAATGTAGCAATATTATCGCACTACTACAACTTGTCAAATATTATTTGTCAAGTTTCTATCAGGAGTCTTAATTAACAGCACATGGTTAATTTTTCTTCTGAAAGATTTCATCAGCTGTTGAAATTTTCTTTTCTTTTTAAGAACTTGAAATCTTGTTAAAGTCTATGATATTCATCACTATTTGGATACTTTTATAGGTTAAAAAAAACACAAGTTACATATTTGACATAGGACGAAAATAGTTATATCCACTAATTAAATATACATAATTTATACACTAATTATGTATAGTTTGTGCATATTATATACCTGCAAGCTGTTTTGAGTGAATAGTGATGACTATATTAAAACTGCGACAAGCATTTCAAAGTACTGAAGTACATATAAACAAACATCTCTAGATCGATTCAAATTCAAATTTGTAAACAGGTAAAGAAAATGTTTAGCATGCCTGCAAAACAAAAAGGTTCGTCCATTTTATACTTTATTTTATTAATTTGATTTTCTAACTTTAACTTTATACGAGCTGAAAAAAAGCTAAAAATGGCTTTAAATCTTGTAAACTTAATGTACCAAATTGAAATTAAAAAGTTGTGTCAAAACAGAAAAGATATATCCTTTTTTAAAATAGATTAAAAATGAAAGTATGATAAACAAATTGAAACATAGAGAATAATTATTTTTAAATTTCAAAAGCATTAACGTGAAATTGATTCATTATTAACTTTAGATGTAATGAGCTTTCGAACAAAATAATAACATACTCGATATAATTCAACAAGCTAAGTATAGAGAAGATATATTGAATGCATACAAACTTTGTATTGAGAAGCTGTATCTAATAGAATCTTCGGCGTAAAAAAGTGAAATCAAATACCATACTACATAGTAATTCTTTATTATAGGGAAAAAGAATAAATATATCCCAAACTATTACCATTTTATCCTTAAAAAAGAAAAGATTTCAATCGCATGTATTCAATATTACCATTTACGATAGTTTTAAGATATATTTGTCCTTATTCCTTTTATTATATGTGCTGATAAGAAAGTGGCCAGACACTTCACACTAGCTTTCTGCGGTGGAGCAACCTCCACTTCACATTTGGTTAATCCAACCAAGTTATTGAACGGTATGTTGACACATGCTTACCATCTAACATTACTCCTAATACCTCTACGTGCAAGCAGTATAAAAACAAAATACATAAACATAACTAAAATCTCATATCGTTGTAATTGTCATATACTAGTGGTAATTAAGTCCAGTTACCATTTAAGGTTAAATTTGCTGACTCTTTTTTACCTTTCATTTCTGAAACCATGGTGAGTAAGGGTGAAGAAGATAATATGGCAATAATTAAAGAATTTATGCGTTTTAAAGTCCATATGGAAGGATCAGTCAATGGTCATGAATTCGAAATTGAGGGGGAAGGTGAAGGAAGGCCGTATGAGGGGACTCAGACCGCTAAACTCAAGGTGACCGAGGGTGGGCCTTTGCCGTTTGCATGGGATATCCTCTCTCCACAATTTATGTATGGATCAAAGGCTTACGTCAAGCACCCGGCTGACATACCTGACTATCTTTAAACTCTCTTTCCCGGAAGGTTTTAGTGGGAAAGAGTGATGAATTTCGAAGATGGTGGGGTTGTGACCGTTACACAAGATTCAAGTCTGCAGGGATGGAGAGTTTATTTACAAGGTTAAACTCAGAGGTACCAATTTCCCGTCTGACGGGCCTGTGATGCAAAAAAAGACTATGGGGTGGGAGGCCTCTTCAGAAAGAATGTATCCTGAGGATGGAGCACTCAAGGGTGAAATTAAACAAAGATTGAAGCTTAAAGATGGAGGTCATTATGACGCCGAAGTGAAAACTACATATAAGGCAAAGAAGCCAGTCCAATTGCCGGGAGCATATAATGTGAATATTAAACTCGATATCACCTCTCACAATGAAGATTATACTATCGTCGAACAGTATGAAAGGGCCGAAGGTCGTCATTCAACCGGAGGTATGGATGAGCTCTATTGAGCTTAAATCACCAGTCTCTCTCTACAAATCTATCTCTCTCTATGTAATAATGTGTCAGTAGTTCCCAGATCAGGAATTAGGGTTCTTATAGGGTTTCGCTCATGTGTTGAGCATATAAGAAACCCTTAGTATGTATTTGTATTTGTAAAATACTTCTATCAATAAAATTTCTAATTCCTAAAACCAAAATCCAGCGCTGTCATGAGACCCCGCGGTGCGGGTCCGGGCGTGCCCCCGGGCTCCCCGCGGCGGCTGGTACTCCGAAGTTCCTATACTTTCTAGAATAGGAACTTCGAATTCGTAGGGATGACATGG
+
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
@75_5HXJ7J_1
TTCTGCTTACAATAAGCACAGGGATAAGCCCATCAGAGAGCAGGCAGAAAACATTATCCACTTGTTTATTCTGACCAACTTGGGCGCACCTGCAGCCTTCAAGTACTTCGACACCACCATAGACAGAAAGCGGTACACCTCTACAAAGAGATCTCCTGGACGCCCACACTGAATTCATCAGTCAATTACGGGGCTCTATGAAACAAGAATCGACCTCTCTCAGCTCGGTGGAGACAGCAGGGCTGATTCGGATCCTAAAAAGAAGCGAAAGGTGAGCCCGAAGAAAAAGAGGAAGGTAGATCCAAAGAAGAAGCGCAAGGTAGAAGTGTTTGAATTTGAATATCTGGATGATAAAGTGCTGGAAGAACTGCTGGATAGCGAAGAACGCAAACGCTGAGCTTCGAAATAAATATCAATCCCAATCGTTCAAACATTTGGCAATAAAGTTTCTTAAGATTGAATCCTGTTGCCGGTCTTGCGACGATTATCATATAATTTCTGTTGAATTACGTTAAGCATGTAATAATTAACATGTAATGCATGCGTTATTGTATGAGATGGGTTTTTATGATTAGAGTCCCGCAATTATACATTTAATACGCGATAGAAAACAAAATATAGCGCGCAAACTAGGATAAATTATCGCGCGCGGTGTCATCTATGTTACTAGATCGGGAATTGCCAAGCTAATTCTTGAAGACGAAAGGGCCTCGTGATACGCCTATTTTTATAGGTTAATGTCATGATAATAATGGTTTCTTAGACGTCAGGTGGCACTTTTCGGGGAAATGTACGCGGAACCCCTATTTGTTTATTTTTCTAAATACATTCAAATATGTATCCGCTCATCGACGATGACCTGATAAATGCTTCAATAATGGGACCGACTCGCGCTGTCAGGAGTCGACTTGCCTTCCGCACAATACATCATTTCTTCTTAGCTTTTTCTTCTTCTTCGTTCATACAGTTTTTTTTTGTTTATCAGCTTACATTTTCTTGAACCGTAGCTTTGGTTTCTTTCTTTAACTTTCCATTCGGAGTTTTTGTATCTTGTTTCATAGTTTGTCCAAGATTGAATCAGTAGGCATTTTAAAAATACTCAAGAATTTGATTGAATAAAACATCTTCATTCTTAAGATATGAAGATAATCTTCAAAAGGCCCTGGGAATCTGAAAGAGAGAAGCAGGCCGATTTTATATGGGAAAGAACGATAGTATTTCTTATATAGGCCCATTTAAGTTGAAAACAATCTTCAAAAGTCCCACATGGCTTAGATAGATA
+
66CCEH==2E???AFBQ9988??SGOFBDFF20.-/&%&'),,-,.2223CC5554;::(+*03699,)))*??GG?>>?EBASFJG5444FEABBESGA???@E<=<<)(((888EDIGBAAB@DBCEDD=<<<B34*+((((&&'''&%''%$%*--()*++-*211101/*,678,+++6???AESAAEFFKEGJFFEJNSSFGJS??DDHFFBE54ACIDD?CIGLGD??>?DEGGFFIS6655@=:9:222'''GDFSIGD534HS97&&&&''*/2@?DNENOSSC@AJEB</.//>=<57==?DHKA>>@ACFLBBCFERGSJMLSJGSSJHIELSJMISSOKFO:ISSHKHGSKGSNSLGSSJSDBCCGHEIFSHGHAA@AGJKLJD???==9'&&&*)*)(*.,'&'(-22/11/00988CCSFGOGDDIKSJHSHHEJIKJSBFPSSIDSIDSSHGSSGF==>@AAA@EBBACODEA@ONGEHCIHIJSGGISKGSHKSHMFIIGKKSMSMSSHSINKJIGDA;<;<E>;73.-&%''+,&%%((''&)(('&(((--7:;??A<99<GHSEEDESSSIFEEEJBAOKIRSILHSJISSSKSOISHILIGDFDGFSJKGMIHFJHSSD:3A;?A?AACIJFSDSS:775676201./-**---788IEEIGSF@:78A@BGSSGISOMSI?779<CA77772222BCSGDBDGIEHRLGIMKHSFMNSSKSJPHKJKJGIKGQJSGKHHFD11111KCAADEGSSFGGFGKAA@?ID;:45;''&',*)+,..,.+,9::DIMDSSSSLHEDESIKFDFFBEJHSSDSEDEHHDBC=.-++,-../'&')9-,,'(+0-)))*))*+9=>D@CKKGEGHHHFELMIHB><=>GKDBBBEGFKLSKLSGHJGJSFSJJSSSKSSOSKGGF<>=;2AAB;===EHEFECADFHIGGSFGFB@?>AEDISDCEESGSJNJKFHSEKSSKLFCEJGJES0///9.%&&*=321+*()A8CDFHQBS=ILDA@CIIFSSSMSKIGESIHJNNIFSHEGGH@993/,((*'%$$$#####$$$$%$%%&)-,)''))/15:ADJGDKC?((((GEFJFMHJGSKJSJIHJFJFJFGE@@:6..-86432((((>>><940128MFJMIFGH=44+,001))0..-/('''789;;>BFCLNPNFA9****446----9::<BBFELJJHSSJSOEEEFDA@DHGFEFCCCCBFDLHJ@AM>@??,,,,(%&')'%%%%
@76_5HXJ7J_1
TCTACTATGTTGTCAAATGGTACCATGTTTTTTTTCCTCTCTTTTGTAACTTGCAAGTGTTGTGTTGTACTTTATTTGGCTTCTTTGTAAGTTGGTAACGGTGGTCTATATATGGAAAAGGTCTTGTTTTGTTAAACTTATGTTAGTTAACTGGATTCGTCTTTAACCACAAAAAGTTTTCAATAAGCTACAATTTAGACACGCAAGCCGATGCAGTCATTAGTACATATATTTATTGCAAGTGATTACATGGCAACCCAAACTTCAAAAACAGTAGGTTGCTCCATTTAGTCTCCTGAGACGTACGCCCCCAACTGAGAGAACTCGGGGGCACGCGTTGGCACCCGCACCGCGGGGTCTCATGACAGCGCTGGATTTGGTTTTAGGAATTAGAAATTTTATTGATAGAAGTATTTTACAAATACAAATACATACTAAGGGTTTCTTATATGCTCAACACATGAGCGAAACCCTATAGAACCCTAATTCCCTTATCTGGGAACTACTCACACATTATTATAGAGAGAGATAGATTGTAAGAACGTGGCGATTTAAGCTCAATAGAGCTCATCCATACCTCCGGTTGAATGACGACCTTCGGCCCTTTCATACTGTTCGACGATAGTATAATCTTCATTGTGAGAGGTGATATCGAGTTTAATATTCACATTATATGCTCCCGGCAATTGGACTGGCTTCTTTGCCTTATATGTAGTTTTCACTTCGGCGTCATAATGACCTCCATCTTTAAGCTTCAATCTTTGTTTAATTTCACCCTTGAGTGCTCCATCCTCAGGATAGCATCTTTTATTGAAGAGGCCTCCCACCCCATAGTCTTTTTTTGCATCGCCAGCCGTCAGACGGGAAATTGGTACCTCTGAGTTTAACCTTGTAAATAAACTCTCCCATCCTGCAGACTTGAATCTTGTGTAACGGTCACAACCCCACCATCTTCGAAATTCATCACTCTTTCCACTTAAAACCTTCCGGGAAAGAGAGTTAAGATAGTCAGGTATGTCAGCCGGGTGCTTGACGTAAGCCTTTGAATCCATACATAAATTGTGAGAGAGGATATCCCATGCAAACGGCAAAGGCCCACCCTTGGTCACCTTGAGTTTAGCGGTCTGAGTCCCCTCATACGGCCTTCCTTCACCTTCCCCCTCAATTTCGAATTCATGACCATTGACTAGATCCTTCCATATGGACTTTAAAACGCATAAATTCTTTAATTATTGCCATATTATCTTCTTCACCCTTACTCACCATGGTTTCAGAAATGAAAGGTAAAAAATGTCAGCAGAATTTAACCTTAAGTGTAACTGGACTTAATTACCACTAGTATATGACAATTACAACGATATGAGATTTTAGTTATGTTTATGTATTTTGTTTTTATACTGCTTGCACGTAGAGGTATTAGGAGTGGTAATGTTAGATGGTAAGCACGTGCTCAACATACCGTTCAATAACTTGGTTGGATTAACCAAATGTGAAGTGGAGGTTGCTCCACCGCAGAAAGGCTAGTGTGAAGTGTCTGGCCACTTTCTTATCAGCACATATAATAAAAGGAATAAGGACAAATATATCTTAAAACTATCGTAAATGGTAATATTGAATACATGCGATTGAAATCTTTTCTTTTTTAAGGATAAAATGGTAATAGTTTGGGATATATTTATTCTTTTTCCCTATAATAAAGAATTACTATGTAGTATGGTATTTGATTTCACTTTTTTACGCCGAAGATTCTATTAGATACAGCTTCTCAATACAAAGTTTGTATGCATTCAATATATCTTCTCTATACTTAGCTTGTTGAATTATATGAGTATGTTATTATTTTGTTCGAAAGCTCATTACATCTAAAGTTAATAATGAATCAATTTCACGTTAATGCTTTTGAAATTTAAAAATAATTATTCTCTATGTTTCAATTTGTTTATCATACTTTCATTTTTAATCTATTTTAAAAAAGGATATATCTTTTCTGTTTTGACACAACTTTTTAATTTCAATTTGGTACATTAAGTTTACAAGATTTAAAGCCATTTTTAGCTTTTTTTCAGCTCGTATAAAGTTAAAGTTAGAAAATCAAATTAATAAAATAAAGTATAAAATGGACGAACCTTTTTGTTTTGCAGGCATGCTAAACATTTTCTTTACCTGTTTACAAATTTGAATTTGAATCAATCTAGAGATGTTTGTTTATATGTACTTCAGTACTTTGCAATGCTTGTCGCAGTTTTAATATAGTCATCACTATTCACTCAAAACAGCTTGCAGGTATATAATATGGCAGTGT
+
...%$%$&()/+687>?FHSGHDFGSAHBA@CC??=;0/:5)(?==SDB75548<BDEJJEIFHGGHJHJJFH@>=9////<99;+(C???CHSEGSSJHHLIIFJSHSSJHKAACHIMLSEIFJEEC??5)(''13;<3333A=?DDDFSH=<;;*)((((*++5>7///03AHC??BOHEFIGSGLSFJGICQNGIGI?@@AECEFDFHSSE999:EJGSJHIHIJKSSOSHGJJIGIJGIHOIDDJSLJIISIPSGPLSJFFHHBBBJSKEFIGPQEH9:9:?>>A>?>::LMHGSKISLLFSIFIB9C7658,+++-489<5455SGGCA@A,***.6DEEE==<<=89)));;67855/-.;;>??B7665=B==788?0008;DE<;;<ENSSSJFG@FF11117>?454GHSFSLJKEGSIEH<444,,,,@QHFNFJC?9>@@@88''--;=66335=777=@CAB10/('(&'%&&,3ECIIESCG><995197677=3334<>@A::;,+411436CDCC;;:<2'770142+(''*)))*58.898977;<1///>?7555EBCCADFA@:SBI7777HFS@>>?F955>>DBFDA?EEHJINGJDA@A?BBCEEDFACEBFC@BFHGJFDDEFDE@AACFDBABGGHPJS@AA?OEGFEECLEGGJJDCCHEFGJHSHSFFFFHGSHEIFCGEHKJKDBAF88888<5+**+5464:9./455632223-)(533464544344321134:733222132533748:22222346735444755310+))))+,/0/(''&'/-,,-034..30035630...//.35:99762/,**((*%'%%%*+,.**+131/322000156<221/112221284111040.---/30/3*21139864221232311125440//....02320112766753311.*++/220222001211216/56444575548763323322432.-+'*01....1246221211236300016755532.--.133477/..-0231111221234331**./34441///1671//012/,,,233554586899::75321399>961111/00/01144221//89862..-+,,-6:78653244262365665532233+++,212544576443353/----/1/*-).00023334655672--,-0/12223565433101246533223333444455555862123345343222245433441112320/02651/--&&''0/...4666533522133342254442232434111243322212224333353332.,,-.22312238:742212223455433347:7666<:6211144455673----2101/..,--0225544231/0-+++-./144551///2543332011/+++,55211134554433332221346776675333354320111334042------,/3>FFFFFE?67<322,+,,0DGMESIBA?=AJB@?>=;<2DDDBEJGSSNFSKIHGSFRCCCBCA==77757@B@>77@?@GLSSGOPIIJHSJJFGFLOOGODD@@DBDDED=<6@B;??<FJHJJSSHLLGIHGKSDHFEIISMSHGHIJJJGECBAAEB@A@=F4-EC?@GLGJSSNGQHMJIHFDSDMEFGPEIGNSISJLSGLSFSGJKFSSDC:::;DJIJDGJEJGHEEFHGMEIFKHDF32228F@BFINSKSFCCKLGEISGSSSIDGDKGIHHDKPEEC7,DEFSISMHEEESGH47(((6BEBCGADBCCGEJHLE<899?HCCDDJPHSEF@?>>SQOKSLEFHKACBEKSSFSJGCCAAB?@KDFIFMKDEERFHI@7776;0///-)))*;:=>HSFSGDEDGKGEGGRFGFDFEIHSH?CFGSGIIIBFA@?=<.--DDHGCBCEDCCC=;BE9877BESGGKGFHGEGSJSSBF6;82333AB?FIEFGEHEBA><?<>>>?@?AFCSGDBFA>B;;;;EE?9B?@ADCEEEC><=?DEEJIGE@FEFFB<=>>@FEB;8<;>::CCEGHSEDIEBDBBBEGFOSFD=<<BCJESFKEFCHHESEDEJGIDCDCGEJFEDBC2111/6BBGHFB>DB?::A/))))>;)<=<0+*+,A>98ACFCDEEHSGCBE@?@AA@DA=>?=<966@////;==<8899?@@@A=@@///77723@@CGA@?>@BDC;>.->BJCA@ABEAA@@=:0.+,)))(('&%%&&&$
@77_5HXJ7J_1
GTATCTTTCTTTTCGGATGTTATAAAGGTTTTGATATTTAAGATAAATACATGGTTATTTTTTATAGGTAATTTATATAACGACATTGAAATATTTTAAATAAACGTATGAAATTATTCATTCATCAACATAATGATAAAAGCCGGATGAGTAACATCCGGCGAGCAGATTTGTTTTAAGGTTCCAGTTTTGGATCTGGTCCAAAGCGGTTTTCGCCTGGCGTACCCACCTGGCGGTTAAAGACGATGATAATAAGCCAGCCGATAAACGGGATTAAGATCCGCAGTGCCCACCACGCCGAGCGGTCGGTCCACCGTTAGGAACTGAACCGCCCACCACGGTAAACCACCAGAACCCGTTGATCTGGTGGGGATTGCCTTCGCCACCAGCGCGTTGCCAGCCTAACATTTTATCCAGCAGCCCCAGCACGAACGTAAAGATGATGTTGACCAGGATCAACGTCCAGTACTCTTTGCGCCGCGCACGACCCCGGAAACCGACATAATTTTTTAGTACTTTCAGATACCAGTCCATTTTTGCCTCAATTTTGCTCAATCACTTGTTTTTAAAGCAGCAAATTAAGAATAGACGTGAATGAAATGGCAGTAAATATTCGTTCAAGGAATTAATAAAGTGCCGTGAAGGCGCGCTGAGCTTAATGACAAAGCGCAAAATCGCCAGATGCGCTACGCTTATCTGGTGCTGCGCGGGTTATGCGATCTATTGAATGTACAATGTTTTGTATGTCAGATAAGGCGTTCATGCCACGTCCGACATGAACAACATGCACTTAGCTAATTATCAGAGGCACCTCGTAAGGTGCTTTTTTTAACCGAAGCGAACATCTCGTCCATGCGGTTCATCGAGATCCTGCCACGGACCAATTGAAATAATCCCCGTAGGGTTGATGGTCTTATGGCTGCAGAAGATTAATAACCGATATGATCAAAATTGACTGTTTCGGCGATCCCCGCATCTGGTAGATATCGCGCAGAAAACCATACAGATTCAGGTAATCGCTGATGCGGTGCTTATCACACTTGAAGTGGGTCACATACACCGGATCAAAACGCACCAGCGTAGTCCACAGGCGAATATCGGCTTCGGTTAGCTGGTTGCCGGTCAGGTAACGATGCTGGCCTAAAATCTGCTGCCGTCGTGCCAACAATACAAACGCTTTCGCCACCGCCTCGTCGTAAGCTTCCTGGCTGGTGGCAAAACCATTGTACGCCG
+
448@===947;644;:84400(279DFKGEELEFECDEGBFSDEDESGDGGF:;:AA@AIISMSE<;<ADGIIIJGLHSGSEJFQQSSSSSHEFGHFGDJD4331()(((***364463344<>EF>>>>SELSSEHMGSQHGE??>?4/.-(('+-/2<=>>A@C>3.,,09:6457@?>>E6E<@>>A?((((..-.<<>B@A=B??:@GF?==>@IGEDB>=>72;;=SSG1002;::9?ACBPFCFCDEAB@@SJ?=<;==:778'&&&1.*+'%&''),,,,-8;:3445B>>94355100)(()*//,*()-()+,-348:<<A:;<;2'')81.,*(,*+((*+.,,-*)&&%&&%$$%&-)((()')%%''))*/03CSBLFKD>=>>JHFA?:97687776?>B@@??@?>B@CABFCEJSEFGCDCCSSFGJPSJILA==+'(')++***'&&'-.3568:>=ECFPMFSSCCCG))))FHSGBCJG<5567D?CEKSSSSGDDKGSFKSJHLIESF?:88:>=>==8432/<<@@DFDCC@?@EDHLJKHINKPFGMFKIKGDJEIFCFHJF9886556=ACCKSHNHSLCGE:99:A9C97;6578JHGBE@?;61,)++)'++,>?EGSFB>=('''1)))%%%%''(''&&&&')788;<>A@@@DRSCFSABAEM?<<+%+***//'&&%***/./.98988++++776::<GHHFFEFJMJHGELGNLGEFC@>>>=9,))'()(./.334=00003334<50/-*,-:AAFHCBB=HGK@B@ECB=:8668;33''''3((17@?9,,=@CCB?><CDFHINEFKGAAAA?>?@DGJME53/-)***++,,34761---/88AEKDDBDDEEKSHSKCAFE:846687<0//****.+'(+1556401240-,-'&&'(&142365.--.50/30/..01497766776889?>6(%$$#$./0--.047<99=?CDHCEEC9))(*<=>>?AAEESGSSJG@@:9:<H5443320))))H==>>DFONM((((4((''(''+-+011788;>2--*()((('...::;4335:9>=<=BDB?@?@F51103:88;8776/.((()9;;<=HKSJGDJFS;;;;>.**+,22---'%$$&&'''592*)(*-1...@C<<;0000BD==>;?41.++,))*254664:<<:97111((((++**+*)**.00/.'$
@78_5HXJ7J_1
GCGAGTGCAGTTACTGCAAGACAATTTCAGAGAGAGTTAGATTTGGCAGACAAACTATGGGCACTAATATCAGCCAGTACTAAAGAGGGACGAAAAGCGTGTTCACTAAGCTATTTTGCCTGTAAGGCCGCAGAGGCTGAACTCGGACTGGCATATATGGCTGCGAATGATGACAGAGGAATTTCTCACATCCTTATCTAATATAATGAGGTACAAAATAGATGCTGGACTTTCCGAATCCTATACATGCTATTTATTAAGTAAGGGAAAGGATGACAAGACCATATCTAAAATTCAAATCCACTCCAACTTGCAA
+
08?>=??A9999/,*(((')'&$%$%%%(()()++/.0,./21++/4.---0.-***+33=EB@@;;;?>22?CEDIIFJEELIGEEC?A?-+,+555;<66779<<=977=A@@?GEEB;CNBAABD;555CLQIJJ77HCIDCEFHGKSSIFFFFICBCCDF;;:8322--++('),35233*(%%'''89BL<B;99:DCECCJGCHEGEDCCOJO@@@AA?@??C@BAA?=4444CEDDHKGGFIOSMMSKISSFEGGHED?66602-+,*))((()))+3)(()%%&200+)*+:DBADIEEFEED?4/(&
@79_5HXJ7J_1
GTGGTGATGGTAAGTATCCCTGGTCTTTTCGATTCCCCAGTGCCTTCTAAGCTGAGAAGTGAACTGTCCCCTCACCACTGACACCTTTGTATCGATCTTGTGAGCCCTGAAATGCTCTTGGAGAGCATTCGAGCACAACTCTAGAAGCGTACCTGGTATCCACGAGGTTCCTCTCAATGAAGCTCTTCCTCACATCGAACTTAGAGATATCTTCCTCAGTGAGGAGGTACTCTTTTTTCTTGTTACTGAGGGTCTTAGACTCTCTCACGAAAGCCTTGAGTTCCCTGAATGACCATGCATCATCCATAGAATCGAGTGCCTGGTCTGGAGTCCTCTGTCCCTTCTCTTGATTAGCGGTAGCGTACACGAGCACCTTGTTTAAAATCACATCAAA
+
-.5BJIHGSFOF@?@?=--0,<CIGLIHH;(((79>FBBEDJSSGIRGAADGKMEFIGSSISIFSKMSJKSGB<><,,,+45?@DFD=9DDCE@@?AGKHFFCA@@@CBA@@@DEQHIE:,,/)((&&&%(++445>>@AAA::;;?GLSFIHLNSSJIFFHJ;:;;J<:B8CF<555001*''''++-;>?EDFC0000E9'&&&05>?AGPGIHGSFSKIKLGSHE@???C<435??;;;SLHFOJFFGCA>B@5554545=@??EDDOQHIMSGDDB@B==B@:;SJFEFBDGJNKSNSQGGHGJFJGIMA@?@=A=<000((((//3111//02===:CAF>9@5CA>>=>:44112261/-**)'&&&&),'(('&%%((/++'(&%&&
@80_5HXJ7J_1
CCACGCAAGAACAAAACGGCCATCAACATCGAATACATGAAAGCCAGCATCCGGGCCAGGGTGGAGCACCCATTTCGCATCATCAAGCGACAGTTCGGCTTCGTGAAAGCCAGATACAAGGGGTTGCTGAAAAACGATAACCAACTGGCGATGTTATTCACGCTGGCCAACCTGTTTCGGGCGGACCAAATGATACGTCAGTGGGAGAGATCTCACTAAAAACTGGGGATAACGCCTTAAATGGCGAAGAAACGGTCTAAATAGGCTGATTCAAGGCATTTACGGGAGAAAAAATCGGCTCAAACATGAAGAAATGAAATGACTGAGTCAGCCGAGAAGAATTTCCCCGCTTATTCGCACCTTCCTTAGAGCATGACTAAAAATGCTGAATATGATAAGGAGCGAAGTGATTATGAGTATGCTGTTCATATAGCCTCGAATTAGTAATGTGTTATATATGATATCATTGACAATTTTTATCCTGGGTGTTCTTAAAGTTCGTAGATAAACATTGTCGTTTCAGGTATACAGGAATGCTAACAGGTGGCGGCAAAAATCAGGCGGTTTATGGCGCAAGCTGAAGTGGCAACTCCAAACTATCTTATGCAGAGACTCGGATTGGGTTTAAAAGTATACATAGATAACAGTTTTTATCTGAAGAAGAAAAATATCAAGGTGATATAGCCTATATGCCTTTGATGCGGAGGAATGAATGTGATGGGAGTGATGTATCTGAATAGTTGAAAAACCGCAGTCACGTCGTATAAGAACGTGCTGCGGTTGGTTTGACTTTGATTGAGACTGGAATTTTTTTCGGTGGCAAAAATGGGGCAAAACGCTGCAAAAGGGGCAAAAAAGGGGCAAAAAAAGAGTGGATTATCGTAGCTTATTGTTGTCGCTGATGATATTTAACACATTGAAAAATAAGTAAAATACTTATGAGTCAGAGAGTTGTGATTTTTGCCCTTACTTGTTCAGGTTGTATTGTTCTTTCTTACTAATTTCTTGATTTTGCGACATTTAAAAGCGACTCAATTCGTTATATGGCATCAGAAGAGTATGCGTCATGCCGGAACGCCCAGCATAAGAAATCTGATATAAAAAACTGTGGCGTGTATGGTACGGATTAGAGGGGAAAATGTCAGCACATTTGCGAAATGAATCAAAAAGCCCGCAGCGATGTGGGCGTTAGTGTCAGCGCACAACCAGCACCGAGCACTCTGCGTGACGCACTACAGCTGCGGCGTTGGAACCGAGCAGATAAGTGGTGATATCCGGTCGATGGGAAGCAATGATAATCATGTGGCGGGGATCTTCTTCGCCAATTCCAGATCCGGTCTTTGGGCGAGCCTTCCTCAACATGGACATGCACTCTGTCGGTTGGCAGTTTAAATTTTTTAATGATCTCTTCCAGTTGCGATTTGGCTTCCACTTCAGGTCATCCATTGCCGGTAATTCTGCGGAATACGCTAAACCCAGAGAGGCATAGTAGGGCAGTGAAGGTATTACCGTACAGGAAATGAACCTCTGCATCATCAATCTTTGCCTCTTCCTCAACGTGGCTAATCACGCGTTGAGTTAATTCTGAATCGGAAATATCGATAGGGACAAGAATCATTTTGTTCATAAAACCTCCTGTGCGCATAAAGTGTAACGCCAGATGACACTTTCTGTAAAGTCACATTTTTAATTTAAATCAAAGAAGGAAAAATAAGCAAAAAACCACCATAACGGCGGATTAGAACTGATCAACCGAAATG
+
SLECED9;DJIFCFHJKFFLKPSPFGECFDAEDFAA@AHCJFJHIF@::=GC@JIDSGEHIGFHDCFE>===LFHI====LEHJSFGFGLKHOHIIHFEJSSISISGKSIMJDDB>7335:=MFFDKHJFIJSLHKESSIJKQSSOGSSSSSDA@8=?=ACEHGKSHIBA@BSJLP40*)*,-,,*-+,:;?CFIIIEFJNJSNMQFGDCGC@====>?PSOGHSIEGSJKGFBDDDLFFMSIGSGHMSIISIGISHMHHSLEFFBEFGSEGHA@<=<===>I>>=?,,,>@F988EEKEGGGDGKECDFSEESS:99:A>>@A(''(/656=;:::CA@@<?<C:0?@@ACAJGEID;::=F>AAD?@ADKQIGISHOHSSSJKKSIKSSII777.....//---08;>CCBG'''(7<:3**.)&&&;=;<;<@BAA@@EBABBCEBFCAA@CNDCAAAACA/,,,,ECCABBECRKSSIKFHNGSSOJSJHISSIJJSSHHSGSSLGJGH=SLJMSGSPMLGISIGMJILKSJOJIHLHLJSHHSKCGFHJSGS9434:BCDHEEEGJSGSGMIIA2224=<=B3222/+++@@SECAABAEFIEB<;;;6*))5BHGEHSFJGHISHGJHFEFFGSLFJISIJPISSSJSKIKJIESHACHGGLSSSHGHEHMFFFFGIFCFFKRGFKEEFQSLHSFGA>7=58111?==@DHLSPISSSOOSKSJJJGEGFKSHENGGEEEDHLJDG@@B?AA@D65566(''(.,+-.2444555732237499:;>;975/.,+,224BEBABISSSD@@ALNKCD::98(((ID?>?JSCE@?B:9:GEC?>5//165661000*)*/AGEJ@@AFEECCBBDDFAEAAEHHSIFJSSHMIIHLGHRIKJLRHISCFHFMFKNSSSSQJSFJKKSS?9998:9989=:::;=>641.4445BHG@@A=FP>AHHC===CCFKMSKIJSJHKSGSEAE=99<;AHSGFIHHHSHSJJMIJJKNHSORGHSE,,,,=<::::9>ACFBGFJMLHMJOSSHJSJGSLNHNEBBA?4-.884/...'((*<=>?CIHOESJJMHGIIKGEQEOIFKKMIJMGHSHGJFE,,,,7('',9:KM5557CS????GCCCDB?:666AB76667@@JISGEGF77**++,,+*&''(''''(*,47?@??@ABIGGFB@?55)%'(--,-/0/0DDCCDGFIFHHNDJGLKHLSSEGEDDBFCHBA?=<<=@@>ABDHEABA@HEC?@<9***+22944448<<;;.--/32//+(&(()-/((*)).303<>1//0220-+((,,-@778>7>>BACBCB<600DDCGJEGSSHSFQGMHGFD@>5----45553223::=/.;==?<)))&%%%222;9>>@;;;:999653696431%&''(***>DJINISSPIEIEDBCEHHBBB@BCHMSHFEEDDBEFKIHDDFDFJIGLGOEA@@@BA><<01301/))))0+,++))),;AA@AEC>?>>GJKHSGSSEFLSSENGEHGJSSSSFC>>?:::;>AAAED??;:86876668AFCFEGEEGFMFEDDHHESC@@@BA@<:92.,+.,(&%%%-.13&46=??BBCA22222)#(+-089@@>>>?>?<<98864010(''&8-,+)%%%%&'',,2457DDC;HB=<;;7-,,-**('(()))*))**+,18:.))),+,--.3,++))(&(&((()3--/*'((,,'&*)'
@81_5HXJ7J_1
GACCAACCGCATTGCTGTCTGGTGCCCTGAATGAACTCCAAGACGAGGCAGCGCGGCTATCGTGGCTGGCCACGACGGGCGTTCCTTGCGCAGCTGTGCTCGACGTTGTCACTGAAGCGGGAAGGGACTGGCTGCTATTGGGCGAAGTGCCGGGGCAGGATCTCCTGTCATCTCACCTTGCTCCTGCCGAGAAAGTATCCATCATGGCTGATGCAATGCGGCGGCTGCATACGCTTGATCCGGCTACCTGCCCATTCGACCACCAAGCGAAACACCGCATCGAGCGAGCACGTACTCGGATGGAAGCCGGTCTTGTGGATCGGGATTGAGAGATCTGGACGAAGAGCGTGGGGGTTCGCGCCAGCCGAACTGTTCGCCAGGCTCAAGGCGCGGATGCCCGACGGCGAGGATCTCGTCGTGACCCACGGCGACGCCTGCTTGCCGAATATCATGGTGGAAAATGGCCGCTTTTCTGGATTCATCGACTGTGGCCGGCTGGGTGTGGCGGACCGCTATCAGGACATAGCGTTGGCTACCCGTGATATTGCTGAAGAGCTTGGCGGCGAATGGGCTGACCGCTTCCTCGTGCTTTACGGTATCGCCGCTCCCGATTCGCAGCGCATAGCCTTCTATCGCCTTCTTGACGAGTTCTTCTGAGCGGGACTCTGGGGTTCGGACTCTAGCTAGAGTCAAGCAGATCGTTCAAACATTTGGCAATAAAGTTTCTTAAGATTGAATCCTGTTGCCGGTCTTGCCATGATTATCATATAATTTCTGTTGAATTACGTTTAGCGTCTAATAATTAACATGTAATGCATGACGTTATTTATGAGATGGGTTTTTATGATTAGAGTCCCGCAATTATACATTTAATACGCGATAGAAAACAAAATATAGCGCGCAAACTAGGATAAATTATCGCGCGCGGTGTCATCTATGTTACTAGATCGACCGGCATGCAAGCTGATCGCTGTCAGGAGTCGACTTGCCTTCCGCACAATACATCATTTCTTCTTAGCTTTTTTTCTTCTTCTTCGTTCATACAGTTTTTTTTTGTTTATCAGCTTACATTTTCTTTGAACCGTGGCTTTTCGTTTTCTTCTTTTAACTTTCCATTCGGAGTTTTTGTATCTTGTTTCATAGTTTGTCCCAGGATAGAATGATTAGGCATCGAACCTTCAAGAATTTGATTGAATAAAACATCTTCATTCTTAAGATATGAAGATAATCTTCAAAAGGCCCCTGGGAATCTGAAAGAAGAAGCAGGCCCATTTATATGGGAAAGAACAATAGTATTTCTTATATAGGCCCATTTAAGTTGAAAACAATCTTCAAAAGTCCCACATCGCTTAGATAAGAAAACGAAGCTGAGTTTATATACAGCTAGAGTCGAAGTAGTGATTGAAGTGGAGGTTGCTCCACCGTCTTTGTACTCTGGTACCAGAAGCTACAAAGATAAGGCTTCATGCCGAAATCAACACCCTGTCATTTTATGGCAGGGTGGGGAGCACATGAGGAATCACCCATGTGCGACTCCCACAGTCACTGGGGAGTCTTCCCTTTTTTTTGCAAAATTTTCCAAATCGATTTCTTCTTCCTCTGTTCTTCGGCGTTCAATTTCTGGGGTTTTCTCTTCGTTTTCTGTAACTGAAACCTAAAATTTGACCTAAAAAAAATCTCAAATAATATGATTCAGTGGTTTTGTTCAGTTAGTTGAGTTTTGCAGTTCCGATGAGATAAACCAATAACGCTGTCAGGAGTGTTTGAATCGAATGAGTTCGTTTTAAAGAAAGAAGGAGAAGTGATGAAAAGTTCGTTAAATTATAATATAAAAAAATATTGACGGATTATAGATAATTGTCATCCACTTGACGGAATCAATCACCACTTCCAAGGACCTGAATGCTGTTATAGTTTTTTTATCCTTATATAAATGGAATACATTATGAAATTTTTAAATAAATAAAAAAACACATTGGTAATGTGAAGAAAATGTAGCAATATTATCGCACTACTACAACTTGTCAAATATTATTTGTCAAGTTTCTATCCAGGAGTCTTAATTAACAGCACATGGTTAATTTTTCTTCTGAAAGATTTCATCAGCTGTTGGAATG
+
003520021544-%$$$%$$&&.?EJKSBGDE<?><7557?DDFCEEHL@@@AEACFEFSGLHHIJSHSHJ;;:;E:::FCGCCFDC=BKSGHJOLIBDHSKINHILJSLIGHLJLSGJSSSBCD;<<=@?>@988(((''5>EDCDFHSHBCDSS?SIESDJMGPSSISJIFIIFIHLFHHKJSMSSECGFFSJMFEEF?IJOIJMSSJMGQJHIILNLKKEFGFHGNSPSGEK=779<H?NISKSSSMMSSIEFFNSGSNSFFFHIFLHSGESFFS;;7789A888:DICCB?BA@CCGCCA@?<;;DGHHGCC-,+,1'%%(/+''*,//0>EFHGJA??@>45))&&%)+((((.07>=EFHPEJGDHHB88:>6:?2HACBBFGKHA@?A>>>?CHEELPKB@>?BC@88CEKRMFKJHNHSMLHSHRSSLOJHE===?JHDJJJOSLSGHFBGHFF>>>>9872222BBCCEJKSSIDCDEMHJSSGDDBFBIJSMEDFESISGISJJGMIKMLKMIGMSJJSKDHSMJSNKNKMRSMSSIFGNOJJSHJFEDGOLMFISINHIESGKEFJEHEHIPPKLFHQEFJFHJHJHIODSG>?>::99BACAEJGSJKNPSKNHKSJLSGGJCECD<::<ADCGJKFMIKSEEFCGGHGFJDDGIKJJJSFFFDC21102:=<<=;AFDDFEDD;;::@@CEKHSIEEIB@SFDGFFJGFDEA>>?.=CHGSEDKGJKSPSOKKKQISIFKLSJSSKIJHJPJSSHSGGMHKNLGIGDDEGGGHBBA40//6645--KIGFIGGSIHHJIISMINLMSKGSHLOPJOSIQSSFJHEIFDKKSHLHSIHSIRGSJHFHFFQSGSKHSILSSREJGDEFJHFILFHLKEFJJKMHEEC>LEJDCBDMDFGLSFFHSNLSHHDLFHHIJJHSJJJIHEBFEB?<;423338778CBKHMISGCD=;211111174)('',@BCCEECE=MMSMSNFIFHLIPKGSHMHSOHOSIIFKDDD=712;NLGFCAQSC>?;DCIILSMSGSPHSNNEEGJCBABGSSPSGHSIK4+(8;=;:8,9:;B;9*)))//..469AFB?=/9<SNKIKIJHLJEEIHKIGIMKHSSSSFJIEHB1.=455221253200KASMMSNSJISGJKIIJJPKJJKJNSISM=BFLNHSLIIDHF>ISGKGSSHGEGFLJGGIHSIFJSGEJJKHSSOKJIOIKA=<?@HMGDMNHS>FHPMDMI887=<?731AB667GDJMKJSKHIIIGQHLJKJNLSJSILLSLSHPSSJMGGJLJKQIHLSSSMRJNED??SLILLHGSJHJLJOAA?@C=FFFJFMSEGGQSJJDKLSILCHJSPSSFGLGSRHJHJNKMIIF@@>??==>FFKGPHLJJKPJSIJNHMIGKIEECB<LJJSGSSSJSIGLIHLJSFFJIKKKNISJSILHSMH@NFHFGCA@@EKHGIGGIFLGIDFFESNSKSSHNSLHIFJECBF<;?:97793322-02=8JFDDJGGC@??DEHEHH?@H?SFEEGHGMIGFHKJSHIKCDEC9>:DFLLLDDEDKC?=7<8001+2AB?@A@DGDOJHLSIIJJIHISSJKFEDGLHEIHSJMEFFKLMSGNSCA8+-@@JSB?3+++6<=<BBKGENESISKJKOSISBA@HFEFFFED889EGMHSHMFKELB=<:5++)''&&''0ADGDCDCADCDHLGGKIRFHCA3@AIDCAA0000F??BFJHGDEFSKQH?<=<;998/...-*))'''''2))),==99:>@>>=CA;?;?>@BHEIH<A9DHA=7334;6MFCDAA?@BBCA?AGGEFMIFS9DD0009:9;:89:9;:?EDCCB=;9;<@@BEDHDGSJISML@@?@ACBDEFELSSLKPQJGHNSPIFS>SEJBCSKSSHMGHKFHIOOGIIPHKGKSLLJGNGHSIISMSKGLSJSLQCHFB=;>BFHIGEFCEHGIGFEEEGIMEDCBOKF?@3333;BFJFEKEAAAEFGIGJIGGHIGKMAAECJPSHGSHHOGSFSIMSGHKJJGA?EFGFLHIHGEDECADSFAB@????GDGIILGKSDCB9FDEFDHAB<)&((00212344+'%'%&
@82_5HXJ7J_1
ACGTGCGACGTCTTCTGCATGACCAGCGAGGTCGGTTTACCGAATGTTGGTGCAAATAAACGCCGTCGGATGGGTGTTAAATTCGTTGAGGGTCATATCCATAATCCGCTGGCTATCCACCAGATTTTGCCAGCTCACGCCATAAGGATTGTTGACGATATCTGCCACCTTACCCACCAGCACGGTTGGCACGCCTGCTTCATACAGTTTTTGTGGCACCTGCACTTTTTCATCGACGCCATAGCCCATATGCACGACCTGGAAACCGTTGTCATAAGCGCCAGAACGCGGCGCATTGATACCAATAAAGCGCCCTTCTTTGCTTTCTGCGGCATCGAGAATGCGTTGACTGTCGGTTAACAGGCCACCAAATGTAATGACCCGACCGACCTGTACCTGCTCACGCACGATACGACCAATTTTGATTGCGTCGTCAAAAGAGATCACAGAGAGATTGGCGGTAATGTTATAGACCTGGCCTAAATCCGCCTCGAGATTATCGCCAATCGCAACCGCCTGATTGACCCACAGAAATTACAATCATCGCCACGGCGCTCCACCTGCCAGCCAGCGGAAACTAATGCCTGCTCAACACCGGTCAATCACATCGCGAAAAGGCATCCGCAGCGGCGGTAACGGGCGCGTGCCTAAAATTTCCTGATGCCCCATAAAGGTATCGCCACCTTCATGTTGCAGCTCTGCCACGCCCCAGGTTGCGGAATTGACGGCTGCATATCGCCTGGCGCATAACCCAATGCGTTGATTAGCCCCAGCGTCTCCAGCGTTGGTAGCTGCAAATGCGGCAACTGGCTCAGGATGTGACCACATGTACTCGCTCCCGCATCTTGCGGACGCACCAGCGTGACATCTTTCATTGCCCCTACGCCAAAGCTATCAATCACTAACACCACAAATCGCGCCATTACGCCCCCAGAGAGTTTCCAAGACTGTCATAACGACCGACGATTTCCGGTTCGCCACGATGAATACCGGACACCAGCACCACATCGCTACGGGTGACAAAAATCTGCGTGCGAAAACAGAGCACCACTGCACTGCTTACCGGAAACTCGCCTGCCAGCGGCAGGGTGTAGTCGATACTGCTGTCATCCACAGTTTTGAGATTGGTTTCAGTAATCTTTTCATTTTCTGGCGTAAACACCAACGCATGTTGCGCATGACCACGACGATAGTAACCGCCGCCGTAGCAGTAGCTGTCGCCACGGAAATGATGGGAGATTTCACTTAACCAGAGCATCGCGATACGTTCAGGCTGATCGCCCTGCTGGTTTGCCGGAATAGTGCCCGTCAGCGCATGACCGGGTTCGGCATGAGTCACACCGTATTGCGCCAGTAATGGCAGCGAAGTGCAGCTGGTCGCTGAAGGCGCGTTCAGTTGCTCAAGTGCAATACCAGATTTCGCCAGTTGATCCGTGCCTGTATCAGCGTGTGAAGATTCGGTGTCGGCAAAACTTTTCCGACAGCCTCATCCCAAAGCAGGCAAGGGAAATGGGTAAGTCCGGCTAAATGCAGCCCTGGCAGATTCTGGATTTCGGCGACGATCTCCGGCAACACCTTGAGGGCAAAACCGCTCTCCTGGCCCGGATAAAGAAAATCATCGTCGCTATAAACTTTAAGCAGCACAGACTGGATTCGCCCGGCCTTCACCGCCGCCGCAGAAACTTCCCGCGCTTTGTCGAGAGTAAACACGGTGATGACGTCGGTGCCCTGTTCAACGGCGTCAGCAACCTGATGACAAGGGATTTGTACCAGATGCCCCTGATGCGCCACAGGCAAACCAGCGCGGCGCATGACTCGCGCCTCTTTGTAATCCACCGCCACAATGCCGCTGTAGCCTAATGCCAGCAATTTTTCCCCGCCAGCCACGGATTACGACCAAACTGCTTGGTCATCAGATACAGTTCAATGCCGTAAAGCCGCGCCGTCTCAATCAGCCGCTTACCGTTTTCCAGTATCTGATCCACGTCGATCACCCCAGCTGTGCTGGGGCGATCTTGCCTGCTGCCACAGGCTTAGTGCGGCGGAAATCAGCGCCGGGTTCTGGCGTTTCAATGCTTCTACAAACATCTTGTTGCCTCGTTTCTGTTCCTTGAATTAAATATTCATTTTTTTGAATATTTAGGTTGTGCGACGTGGATTTGTCGGGAGCTTCAAACCTCTTCGTTAGCAGCCATCCATAATCCATAAAGGTTGGCCAGCAAATAGCCTTCTTCACACGGGTTAAGCTCAGTGCGAATTCCTTCAACAACACCTGATGCAATTGCACAACGGCTTGCCAGTGGCTGGATTGCGCCAGTTCTGCCAGCAACTCGTTATCCAGCGGCTCTATTTCTTCACCACGGCGACTGCGCATCAGTGCACTCGCCATATGTGTCATCGCCATCGTTCCTTGCTCACTGCGCACCGGCAGATGGCACTCTGTTTCCAGTACGTTGACGACCTGCATCATGCCTTTGCAGATGTCCTTATCAATAACGCCTGCCTCGCAAAGCAGGTTGAGTCTGGTTTCCATATCAGATGCCTTTCGTTTAATAACTTCGGTTCCTGTTTCCCCACTCACTACCCGTTGTTGATGGGCGAGCAGGGCGTGTTTATCTACAACGGCACGCAGCAGTTGTTGCATTGGGTAATCATCGACTCGCGTCAGGACCACGGCTTCGGTGGCCTGTAAAAATCGCGGATCGTCTGTGAGCGGCGTCGCCTCTAATCCCAGCATGGTCAGTTCGTTTTCCGCCACCACGTTCCAGATCACCGCATGAGCATCGCCTTTAACAATGCGTTGTAAACTCTCGTGATAAGGAGATCAACTCGTCCCACATCACTACCGCCAAAAAAAACATCGGTCATGATTTTCTGATCCGCCGAACGGTTATCCAGCCCCACGCGCTTCACGTTTGCGGACTCGCCTTTACGGCAAATCAACTGGTGCTCGCCAACGTAGGTGTGCGGCCCCAACTCCAGCGCGAGGCATAAGCCTTTTTGCGTGAGATAACTTTCCGCCGCTAGTCGCGAAACCACCGCCATGTCATACACGCCATTAAGCAGACACTCCACGCGAATATCCGCGCCACGCATGTGCGCATAGTAAAAAGGAATGCCATCAAACTGGGCTTTCAATCCGCTCGCCAGGCCTTCGTACAAACGGGTATAGGGCAAGGGCATTGCACATACCACGTTGTTGATATCCACATGAGTCAGCAATGCTTTGTTATCCATCTCGACCAGATAACTGCCATTGCGCCCACGGCGTTCAATCCGTATCGCTCCGCTTGATTCCAGCGTTTTCAACGCGGCCTGCGTCAGGCCAACGGATGAACGGCATTCATTTGCCAGCTCATCTATGGTTTTCAATCGATTACCGCACTTTTCACCCAACAAATAACGGGCCAGCGTCGTGATGACGACGCCTTCTTTTTTGATAAACGTTCGACGCATAATAAATTTTCAGTAAATTGAATATTTATATCTTCAGGAATTTGAAGATAAGGCGCAACAGCGAGATGTGGAAACGGCGAGGCACTTCACATTTTTCGGATTATTGCAAATGAGGATAAAAAAACCGGGTTTCCCAGTTTTCAGAGTGATGATAAAAGCAAAATTGCCCTGATGCGCTACGCTTATCAGGCCTACATTTCCTTGCAATATGTGCATTACTTTGTAGGCCGGATAAGGCGTTCACGCCGCATCCGGCATGAACAAAGCGCAATTTGCCAGCAATAGTGAATTACGGCTTCGCCACAAAACCAATCGCTTCGTACACCGCTTTTAGCGTACGGGAAGCGTGCGCGCTGGCTTTTTCCGCGCCATCTTTCATCACCTGTTGCAGGAAGGCTTCATCGTTGCGGAAACGGTGATAGCGTTCCTGCAATTCAGTCAGCATACCGGAAACGGCATCAGCCACTTCACCTTTCAGATGACCATACATCTTGCCTTCGAACTGTTTTTTCCAGTTCTGGGATGCTCTGGCCCGTTACCGCTGAAAGGATATCCAACAGGTTGGAAACGCCCGCTTTGTTCTGCACATCGTAGCGAACTACCGGCGGCTCGTCGGAGTCAGTGACCGCACGTTTGATTTTCTTCACTACCGATTTCGGATCTTCCAGCAGGCCGATAACGTTATTGCGATTATCGTCAGACTTGGACATCTTCTTGGTCGGCTCCAGCAGCGACATTACGCGCGCGCCAGATTTCGGAATAAACGGCTCGGCACCTTAAAGATCTCGCCATACAGCGCGTTGAAACGCTGGGCAATATCGCGGCTCAGTTCGAGGTGCTGTTTCTGGTCTTCACCCACCGGTACCAGATTAGTTTGATACAGCAGGATGTCCGCTGCCATCAGCACCGGATAGTCAAACAGACCAGCGTTGATGTTCTCGGCATAACGCGCAGATTTATCTTTAAACTGCGTCATGCGACTCAGTTCGCCGAAGTAGGTATAGCAGTTCAGTGCCCAGCCTAACTGTGCATGTTCCGGCACGTGGGACTGAACAAAAATGGTGCTTTTCTCAGGATCGATACCACAAGCCAGATACAAGGCCAGCGTATCCAGCGTCGCTTTACGCAGCTTCTGTGCATCCTGGCGCACGGTGATCAGTGTTGGTCAACGATACAGTAAATGCAATGGTAGTCATCCTGCATGTTTACCCACTGACGCAGCGCACCCGTGTGACCGAATGGTCAATTCACCTGAGGGCTGTGCGCCACTAAAAACGATGGGCTTAGTCATTTTTCGATTCCTGATTTTCGCTATGCGGAAGCCCTAATGCGGGCAGAAGGTCATTTATAGACTGATAAATTCACAGTCATGC
+
CDHSOMFHGFGJNSHSIHHJJHSKNJKSKFKJE:986C/,)'()+155028<@:99DDFGKIHFGMHHMJFOFLSHSJGKGSHA?@>998<89((();56>@????SGKFSIJIJSJSKGMLHMKJMHPJHKSSHMHRIPFCHSGSMHISIFHCDBCDC;92112<===@H>?@D786110021168,784445@AEDLFLOHGJIFFJSSSJMJKKLSSIMFMFFFJGIJSPHMGHLHGSKRSSJSSHRSHQOGIMOJSSKFSSSKSSSNSGIJSLGHGSGGGSIFSFKGFGSIHSJJSGFG6666GJSJGSSFSDBCE=<NSEHHSJSLJMKMCBA@BBC????A@DNDGD;9::CISGSSJEKFGKCEC@DFFDPDMFGLSMEGHSSSGGFQSJIKKHKISIHGFGIEIHHHHDHGGFNIHFJIJHGHHESBDAACCCA@A?-,,.64'488:DJJJJIJHJHEIFGBBDCHGGIFSMGIHIIQKIGAISHFJJJISEDBC<<<<DDEEOJISMLKQKHHSJLSHS???>D@@.-((()@AEDJEGSISSGGIJRFSJIJKJIKSJILHNFMJSSHHKGNNMJJGHJJHSBB:7633----DBCCSKSKKISJSIFFSKSKIHFEBCAJJSJQHPSJGIKFDKRJS=<<FSHISJH??MGKDJEGMEEMSSNIJFEFIB64*.**6CCKCHPFIMGGLMS8777HIA8222@A>40/)&%$&<FGHJISHGPPHJHFGSISISKIGCDELHIIGA?@@IISGKLSLHELFSKSHILLMNSLJSHHJKGFMHHLEHPGJMKSMNHONSSGG><<<FBE@@EDEGBEFB?+)))BGCB4,DMGISPJHJJKSKGKOHJJHSHHNGMHJHS:8BDLJFEFNK;:771.124?<33D@?>@ILJLGFISSSIGDEFFEDEHKIKLJHIG;;:?@JLRS@<6=8<5?GDSPGOFFDIHIHGSICDEDSNBAA>4FDOJ@BBBSCAADFIGFHDBBGHGGHQJHFSFHGSKIIKGNSLSFJQHMIHKSGDCOKSFEHGLIHSSSHGCDAA@BBEDDEFHGIEFIEIMHHJKGDB?FQHEHHPHMSKISMSSMSSLSMGJKJHIGGJSIQGOMSHJKJHIGCKJ,,->EL6667976234:>=???B''''?@@BABGBC8877;678:;?BBBEFIFICCB@322::CEFSGSESGSLKSJFHNJSGFN:::AGCLECE42>>DECKFHGIIEFFJDC@DFJF@@@?FGIFJPHSLKPJFCDFG9999SCHJ9?@@GC<<IFFDHGFEINMFFLSQKQMSSLSSGJFEFKESIFCFHJFEMHSFDEF@I9445466640.0>EEECGJGSGJIGIJFEGGFEDA<<<<BBDRKFRDIJMJKDDNGIFHKGLSFA???SFEJECDDFHJGHMJSIGSS@@?@DD?:9856=A++++<)::=>>BDBDHEEFHGFC@GNGGJGFPNLKOIFMKECEI===IIEG<FI>=<<=967)))*.6@EKIDMSIESFHSSMSQKIGSISLGA@>>?@AA@>87666>FSKSSSPSLJOSISQSE99<((('+++9879>EESEGEFEGBDSJSSFHOJSGGDGEMDJSJMIGDBGEFLNPRS=888::999:>>>>@FFEEGISSDKSGFSSHH=>=>D,,,+...7=@<=>HNHFHFGBCBBHSNINJJLJJNGHNIISJDJGHFILGDHFHSKSISDEFDISJSSSFEDFEJFJSKJGSKO@?>?>@@CCA@A?ADEGLEFEIFJHKESKHHNHIDEFGSHJSHMKSSSKJILKGJISS*)))DSMIIISJJJMEGSLIHBA?A11CEMJGECFDGHGHEGHJSLIHIHSKGSKSBCBAGMBCDEFBDSSQLSKSKJFFCC>51-,-;AC@HSJLHGJGGLC888:9999G?7766:CFQNIJSHSIEQMMKKKIR=<<66008JGN>>;:3--('&&-.1GJELOKHSLSPSSJSI;;;BFCA<877=DD(**+<999</...8,+'&&/**//1169((((00()+)73224A@@4444C*('(;<@A@@@>=;@/...,+++-.+211115?CAFAGDPGA>=;;@EKHNSCHDESJPKHSGS4333A=?==:79B:3679KDCA@764/..0/00155==9:@ABBABBKSJIPFIKMSHHPSSKSSFEEEDISSMSIOGGSHOSISSLHGIFSGHIIJHHISMLHKKKMSQSSSEPGHHGFDE521111112;78;56CEJ::B>G<7+))'&&''+446=>>>BEFHIFGIPGESNSRSRSHGDCECFJIFJJOSKIHPHJSFJLJISSKHFHLSLHGHJJKFKSFCDE999;SLSOHJOPHSMIKMD7766>BIEHABSJIFFISIKGJKMOHHGNSMQIJJHLGJMKNGOIMSKGKSSIIFFEKE>>??GHK@8889SSILMMHGFNJOGGHJKJL7778??=71059:9:==>AAHKLSGHIRSMJIKNKMKNMFF<67JSSGGFOIBS9889CCB::;;6:,0()388<KECCDBLDFEIIJLHPFPOHMHHLFEMIHJNHHQSA?@@A;<;.---/'*<<HHJ@@B@-+<766CFMNGMISKFAIIMSIKLLSJFNESIIFMSSDDBFBEA@A>>??IKSIISLSHFHJLOHKHSOGGQHLI???C????ISKLGIIHQKHEGIIHSSMGSSLFISJJJNHSSOMIHKJJHDE?8835<?FBA>=<=>?BFCCDDHEFFBB<;:;@?GA>>::;CDFMSIMLKJKIIOPIEJHNGDIDBDL@D666339883555===@ABIFHGHGSNJSGGHGGKFLLIKMMFHFO=777>?60/-/144476671//,-3-:DGGIEHFKSEGGBDCLEELD@@?DBECGGGFDE@9999==>@IEDC?@@@ABCEFIFC;GFKC@?JBC@?:96456=IMNSKGFFGIFSIISSIIGGSK;::;JSGJHSLIIPLDFDDHSGD6666@BAC=>@DSOI???CEISSJFFFLESGSJSFB;:=ADIGGGHIHHSKSMJISABD>?GMGSGCFNSKGEFSJLKSJHJGPRHSSSJJJGSRKIOSLJGEFGAA@A?>66<>GGDECCHSFD@GHDNOSFJJGGHLHGDAB222289JEIGGJNJHNFFSHFFEEDCEHKGKS@@@@QJJHMHMLDSIG@?J;<=@BFCD>ABBCNSJSSLJMHSHSQLLIFSFEGJCEDHNEFEEHGDDBDH==>NKILMISCFGGJJSPEDCJFEFHPLLISIHJLOJLHSSSHMGMJSHHSINS9B:526778@SI?:85:EDEHOHOSGKGBDBCBCBABF?IMMHNSNGHJRKJISSSKNHGGFKJQSGJLSAA@BDCDCGGPFMSKSEK;>?<22?@ANMLKJIROFHSSRNIQMFHFFIJIHNHPKSGSPHSKJSKI:9:;GNSJGEFHSGIDFC@EESJKGQLISIFISGEBB54598@@BEJHCAB?@@BBCBCIGHFLSEFONCBCHHKSNGIIMHESMPSGHIHII=;=HERDIEAGIKSEILDIICDBAJISSJLABB:4,.)+*)+,-5989:DC:977979:;;9.--,***/-*.0001.........0238::899=F@985(('(=9899<FGIESJSHMSSJSHDEGSHKCEC>>EEDHPSSGKLPISHKSHSGGHLJAAACC:8A9=5:6666:10.-/1:??==F<DGOSSHJS=GNRESIJJGISJHHMJIIMNLIIHBA@@BHCDDEJMJMSGKJLFIFIOFHEESJROJFSKSGEGNJIJFIIPHFLSKKGDCENSIJGGGPJKSIHMKOKJMISIFKSEABFSRSJHDG<;;;=<AACEFHJHH:JLPSKJJGSCAHKJKSQIMLMIGHELJPCB@?A???::;;ISEEEFLKHLJJSSFPGPJLDSBJSNSSSHSPSEFGDEFFHFCGBISHDCDBEGDNMM@BA@BCC@;CF5==<@==;BBSSGSNMSSMSKJIJIGGGJSSGFSIGHGBSSSLFA?>=>8333467<<SIJIMSKHGJGFSKSMLSKFSSSGJSGIENSFSSJMAAAAGHDKPJSJGSFNFGB@=;<:;<>BFFEDBBABC=;;;<7853329::KHNIJSJGKCC>=?2-,*/255BDBACHGFHGRGSSF=:99;?-)*>CFAAAA;8778CDGDJ;DBCBCFBFGH=;;;7:77<906=@>?<<:321.2;<9822112:;;>>=?>?B=8999EDFFAA?3...2B?PKIISKSNL55553('%/.)&'(,68633533CFFHIHFIHIFBF?;=?DMHGJEJDI32223.-.,--8?@ABD5556CCHHEIDIEKFDRIA@A?=<<:2==<@E@FGJFJISGLDKLHFGJHMSSMSJKSMSKEGEIESG===000011/21*(((*,-.6)(&&&:ENGJGHHGHSQNS??JRQESGEMMCBC@;0.769DGGLKKMSNISFHJJSJSSFPJGDBBG4FD:9:EHLGKEGJIISGFSLSLGSPKHIJSSEHSPLIGISMMLHJGIHSNNJISPK===<A@?<BBAA@A000:;AMDCDJ/.&&&&.9>>>DIIKGIFJKIHSSSSKSGIEGSIJKKJHKKFE+**+CGHHGSKKJJICSHGG?DCEQFNKLLOJHSLHISHD;0//.(%%%?A@@IC@?@DGGLN==KFIJHHSCCCDSI7777<FMSJKSGHMHLNLSSJJKSKGSFMCCBCNF<<:)))*(((()))*22232223-++++?ACBFBIJIKSADCCFIFDFLE@=>?@DEOEDBDB754336<<=<<=@C@FFFEKSICCAAABC?@?@DCDCB>>>A>;;;=DCABAEFHDDDCC@=::;<111(('')$#$$%&%$#$"
@83_5HXJ7J_1
GCTGCGCGAGCAGGGCTTTAACAATGTGAAGGTATATCGCCCGTAATTTGTGGTTTTTACGTCGCATCTGGTCAGATGCGACGTTTGCCGCATCCGACACTACTCGTAATAATTATAAATCCCTGCCGCCATCACCAGTTGTGATGCCACTTCATGGGCTTTTTCACGCCCAACCAACAGGTCGATAATTTTCAGACCAAAGTCGATAGCTGTACCCGGCCCCTGGCTGGTCAGCAATTTTACCCGTGCATCCCAGACGACGCGCTTGTCCAGCCATTGTTCGGCGGGAACTTTGTCTTTCAGCGTCGGGAAGCCGGTCATATTACCAATCAGGAAGATATCGTGCGGCACCAGCACGGTGGCTGGCGCGGCGCAAATGGCGCGACGATACGCCCGGAACGGTGGAACTGTTTAACGGTTTCAACCAGCAGAGTGCTATCGCGAAAACACTCCGCGCCTTTAATGCCACCAGGCAGCACGATCACGTCATATTCGCCATCAGCCACTTCGACCAGCGGCGCATCCGCCAGCAGCTTCACGCCGCGCGAGCAGGTAATCGCCAGGTTACCATCGCTGGCGACGCTGGCAGTGGTGACTTAATATCGCCGCGAACCAGCAGATCGATAGTGGTGACGGCTTCAGTCTCTTCACTACCAGGGGCGAGGCAAACCAGTGCCGATGCGCTCATATTCACTCTCCTTTCTTACCATTTCAAACAGGCGGGTGTTTTCCGGTACGGCAATCCCGTTGCGCGCGGGCGCAGGCGTAAGAGAAAACCATTGATATAGTCGATTTCAGTGTGGCGCAGCGCGCGGATATCCTGCAACATCGACGAGATATTTGCATCGATCCCCTGCATCGCGTCATAGCAAAATCTTCTGCTGAAGTATGATGCCCTTCGCGTTCGATCACCGCCGCGACTTCTTGGCATATGT
+
,,,->BC>>?@@>?==FQFSSGGIDFSJMGSGJJPIHSISCFCCRGHSSPS???@SGSHGCEB??@B=<999:D>==860000000-*)'(*3=A?@DBKSMGISHSSGSHHHJGSD3223GSIJHISGJKSMSEJMMSMSSSHIJSSHDEA+++,>@9:9CENSGFAACCEKNGBBBCIHJJGHEQSKFDCGFGGSHGIGKS;54448,))).-./-.(++**4=?BHSJCB>??EDDDEBCSSDMSNNHSSQSGLHSLSFRMMSSRFGGSJEGGFFIEE=99:6754/&(&*)))*24-??>8<@@EHSIKEJ@B><<<65545D444(''-'6300-*('',7?AAHEDGFFFE===>A?>0../20003=3334%%%%&((((//+&&&01(BBEPBA@AD?BBEJFBA>AMHSEFJB???A@??@EEFGM@@>?6558==CSDA@@<==?BBS@ID9KJKHJGGGFSJSSBA??65666112>BGEACBAPLHHIGSGK7777959::DDGHJRLEJKHSJGHGSGKGGMDBBECEGKPNIKECSHGFQMSGIED:9EDBB?76667:<==HBCADIJGHLLLSSIGFC?87'%&%'%%%)4115BCCIDBE?7767GIJJJJFSJIB>***351///2898>:===>G@>@JFSS>>>@K@@??C>:667<0000B=<=0//0182299:DCB>8-'(('+59ADCD<;<>GEHG::::C>521--,.;AB444376)**&%%&*.0-2()780/.-..8AA?AEEFNNKEJIGEDGKFCBBBDCDCBB?B@@@DBFKGH@?@>@33,,1444<>>ACECJAB@3333889?85/,'%$$$#$&(&&)*,*)*,,-.1112323/,'''.43/1//..008:00..1188?><5)))*.)(**4/..-0,)*),/02.//&&&''')'%
@84_5HXJ7J_1
GCGGTGCCGCAACTAAAAGACATTGCGAACGTTAAAGGCGAGCAGGTAGTGAATATCGGCTCCCAGGACATGAACGATAATGTCTGGCTGACACTGGCGAAAAAAATTAACACCGACTGCGATAAGACCGACGGCTTCGTCATTACCCACGGTACAGACACGATGGAAGAAACTGCTTACTTCCTCGACCTGACGGTGAATGCGACAAACCGGTGGTGATGGTCGGCGCAATGCGTCCGTCCACGTCTATGAGCGCAGACGGTCCATTCAACCTGTATAACGCGGTAGTGACCGCAGCTGATAAAGCCTCCGCCAACCGTGGCGTGCTGGTAGTGATGAATGACACCGTGCTTGATGGCCGTGACGTCACCAGAAACCAACACCACCGACGTAGCGACCTTCAAGTCTGTTAACTACGGTCCTCTGGGTTACATTCACAACGGTAAGATTGACTACCAGCGTACCCCGGCACGTAAGCATACCAGCGACACGCCATTCGATGTCTCTAAGCTGAATGAACTGCCGAAAGTCGGCATTGTTTATAACTACGCTAACGCATCCGATCTTCCGGCTAAAGCACTGGTAGATGCGGGCTATGATGGCATCGTTACGCTGGTGTGGGTAACGGCGACCTGTATAAATCTGTGCTTCGACGCGTCGCGAGCCACGAAAACCGGTACTGCAGTCGTGCGTTTATTCCGCGTGACGGGCGCTACCACTCAGGATGCCGAAGTGGATGATGCGAAATACGGCTTCGTCGCCTGGCACGCTGAACCCGCAAAAAGCGCGCGTTCTGCTGCAACTGGCTCTGACGCAAACCAAAGATCCACAGCAATCCAGCAGATCTTCAATCAGTACTAATCGCCTCGCCCCGGTATCGTCCGGGCTCCGCTTTTCAGACTCACGTCCATTGCCAATTTTAATTACCCTAATGATAATCACCGGAATAAATTATTCCGCGTGAGGTTTTTCGGGTGAAAAAGCAATGGATTGTTGGCACGGCACTGCTTATGTTGATGACTGGTAATGCCTGGGCAGATGGCGAACCGCCAACTGAAAATATCTTTAAAGGATCAAATTCAAAAAGCAGTATCACGGCATTCTCAAGCTTGATGCTATCACCTTAAAAAATCTTGATGCTAAGGGTAATCAGGCCACCTGGTCAGCGGAAGGCGATGTCTCTTCCAGTGACGATCTATACCTGGGTGGGTCAGTTGGCAGATTACGAACTGCTCGAACAGACCTGGACGAAAGATAAACCGGTAAAATTCTCGGCGATGTTAACCAGTAAAGGAACGCCCGCGTCTGGCTGGTCGGTGAACTTTTACTCTTTTCAGGCGGCAGCCAGCGATCGTGGGCGGGTGGTCGACGATATCAAAACGAATAATAAATATCTGATCGTGAATAGCGAAGATTTCAATTATCGCTTTAGTCAGCTTGAATATACATGAATCCCCAGAAGAACTGGATTCCTGCGCTGGAAAAGGAAGTGAAAGCGCTTGATAAGCAAATGGTGGCGGCGCAGAAAGCAGCGGATGCATATAAAGATTGCAAACGGTAAGCAAATGACCCGCGAAGACGCCTTTAAAAAAATTCACCAACAGCGTGATGAGTTTAATAAACAGAACGATAGCGAGGCGTTCGCGGTTAAATATGACAAAGAGGTTTATCAACCGGCGATTGCGGCATGTCATAAACAGAGTGAAGAGTGTTATGAAGTGCCGATTCAGCAGAAACGAGATTTCGATATCAACGAACAACGGCGACAGACTTTTCTGCAATCGCAAAAAGTTCGCCGTAAATTGCAGGATGACTGGGTAACGCTCGAAAAAGGGCAATATCCGTTAACGATGAAAGTTTCAGAAATAAACAGTAAAAAAGTCGCGATTTCCATATGAAAATTGACGATATCAACCAAGCTAATGAACGCTGGAAAAAGATACCGAACAACTGCGCGCAATGGGGTGAGTCCTGCAGGCGAATTTG
+
99BFHDDB?A@>96--DLSKIKQSSGSJMB@@@;FGSHS=<<<@AA?>>><<=<@JB@@@A::::SHLIIHEMQISIHMMHKESSRSMSKFOGKMGHJ;;:=IJEDEEEDJEOG>??@GG766510522*++.<=@<:1122>B??>DB?::<99//01;;>?AEKJKS??B@A@70-+--,./;54=?ASSMD0//061&('())*++1=;@BHIEFMLHGHB@ABMJECFEKMHDC;;<<IMCC;99:FFJFHGSKMSIKSHSSLFBBEEGHSSLFFFFSKLFSHHSSFFGFDBBBEFCBDESCC3333?EGFSISJGSSJIHSOSNNJJIHDEDCCA>.----;;IGEFGHSJSHIKJFESK777243**)+4687??9:::GFECFKINFSLMSSSQEHHGKFIEFSEHRIGI>==>LB64111/111E<;77@?BDEGSSJEDEEABBB:87,4644447434>====?A7431101;9@B@BAACCCA<;<<@BBES@?AD@BGKFHDED6663656=?EEFJHIGEFEHDGSLHCG=>@BCDFSHDFSSK>>::1111==(73=@CSHSSS554448(''&.036/,AAB30078858/,,,+'&&))58>D::98?BA?@A(''';20)(&&''))((&'))&'++((&&'&&')++,())*12?A>110..,,.-,-0131400/.)(''+*,()%$0--.0+**(**+000;@CCABDB:.078**))&%%'>@ACSHHH999;F?/////./-3:;EA>=879-52-5,,-865843444333@@AABA<;=@BBFBA??FN??>=@>>,++-/..0&''(,-1..123>22229A61155=KIHSSM9:::MGENHCBACC?:665400+**+1//,,%%%%+*+449=>>EECCSF>FIGMSACBBSSKKHSMLGIKSGJGGJHHHIQSJDFCHSIFSHHMJLJIILDGKGPFGFSOS4221,=>?ABA?>666++++,.-,*,335<=BB----GSJGSJIMPHGLSOPKKEIFEGGGFFFHCEAAABC>>==DHFKFGJGGIKGIS@A?@B+-53*(&&0,**&52///EJHH???@BCASFGIJJFJIQEGDDEECCIEJMSGS3226>1?DNIFHCSGAFFJHGJFSSIMIFSCBCDEC>>>@SJSJHOHIOJLLLSSIIJHPKJEGED@FDAA>211*'%%'),-./13))))+**))*794444878../5@@@S7778?@?>?=5=?6BA@CESHECEJSAABBSQSHSLEF<<BEIGSMSHGKOGKKECACI:=?>;<==CJDCMIJGFJIDJ/...=>>=@6777978:=D?4334FKISSIKI??>7888==;>@BBCAA>==0.--(((((',..EEA?@BHGFJFNGSF?><<@>???ISSIKGIIFSJSPMILISIISNEDFCD=56:5324+)*****$$%&%%*)),,/0:=B>:946((((8471::::HGHSEFDDJMKJIISJSIJFSFLFIJB=<=B?>>?IFIHQA@@AD>?>>?=D@?@;:885.((()###'))'&(**,???@BFDFEFPSMFIFHESNEFFGEAB@?D?7IGJSSJSQILFLGHREFKFDFHGCDBD>6*..('''@CEGGILENESS@;;<FCGHQSECCEJHDIFFEFJJGRSMSNIJHLS;77>EEFGNKFMKGSSHSKSJLSSGJJLSJSLLGKIJSSGJLFGISFIMHGQSECCIHSOLGJHSSSJCEBFEIGFHSJSK=;;3334((()@?ASFSSIKEA@==CGE7666''&'-00-(('%&'(-7:;4444==DKBAAKD>>>HHJIHGH=877:SSKSJGIDMMSFFDFGFGHDBECSSMPL=8879=BCECCBB?<92/2;==<;866////7)(&&')*:AFLFFCDIEGJGGJDDDI@?>>BDJJ@@@@111*(&'+8363,,02(7895552+)&'%&((3.,*,-(&&%&%%%%%%&$&&&%#$$
@85_5HXJ7J_1
GCGTGAAATCACTCCGTTCAGCCTGGGTGCGTTGATTGCGCTGTATGAGCACAAAATCTTTACTCAGGGCGTGATCCTGAACATCTTCACCTTCGACCAGTGGGGCGTGGAACTGGGTAAACAGCTGGCGAACCGTATTCTGCCAGAGCTGAAAGATGATAAAGAAATCAGCAGCCACGATAGCTCGACCAATGGTCTGATTAACCGCTATAAAGCGTGGCGCGGTTAATCATCGTCGATATGTAGGCCGGATAAGGCGTTCACGCCGCATCCGGCAACCGATCCTGATGCGACGCGGTCGCGTCTTATCAGGCCTACAGGTCGATGCCGATATGTACATCGTATTCGGCAATTAATACATAGCACGATTGATTAAATAACCTTAATAACAATGCCGACGTTATGTCGGCATTTTTTTATCAGATAAATCCCCTTGTCTGTAATTTAACGGAAATCATACCGTGAGGTTAATCCTAAAATAGATTTTTAATCGTTGTTTATTTCGGAAAATACGCAGATTAATTGCTTTTGTTTTTTATTTTAAGTTTATGATTTTTATTGTTATTTAAATATAAGTTGAAACTTATATTTAATATTCATTCCAATTATCCTAAAACGCCATCGCTAATTCCCCGCGCCGTAATTCGCATGCTTTAGTTGTGTATACTCGATCCCGCCGAAATGTTTTTGGGTAAATCTCCATTCATTCAATGAAGGGAAATTGTTATGAAAAAAGTTCTGTATGGCATTTTTGCCATATCTGCGCTTGCGGCGACTTCTGCGTGGGCTGCACCTGTACAGGTGGGCGAAGCGGCAGGGTCGGCAGCGAATCCTCGGTTTCGGCGGGGAGTTCCTCCGCGACCAGCGTCAGCACCGTAAGCTCGGCGGTGGGTGTCGCGCGGCAACCGGTGGCGGTGATGGTTCTAATACCGGGACCACCACAACCACGACCACCAGTACCCAGTAATAAAGTATGTATCCCCAAAATAATTAATCATACGTTCTGGCTGGAGTGAAAGAGAATAACCATAACCACACTCCGGTGTGGTTATTCTGCCCCTCTGGAGAAGAGTCGTGAAGCGACCTGCACTCATTCTTATCTGCCTGTTATTACAGGCCTGTTAGCCACGACTAAAGAGCTGGGCAATTCACTGTGGGACAGTCTGTTCGGCACGCCAGGCGTACAGCTGACGGATGATGATATTCAAAATATGCCCTACGCCAGCCAGTACATGCAGCTTAATGGCGGGCCGCAGTTTGTGGTGCTGGCCTTCGCTGAAGACGGACAACAAAAATGGGTCGCGGATCAGGCTGCTCTCGTTACCCAACATGGCCGTCTGGTGAAGACTCTGCTCGGCGGCGACAACCTGATTGAAGTGAATAACCTTGCTGCCGACCCGCTGATTAAACCCGCACAAATCGTTGATGGCGCAAGCTGGACGCGCACAATGGGCTCAGACCGAGTACCAGCAGGTACGCTACGCCACCGCACGCTCGTCTTCAAATGGGATGGCACCGATACCGTCAAAGTCGGCAGCGATAAAACCCGGTTCGCGTGCTGGACGAAAGTCTCCACCGACCAGGCGCGCTGGCATAACCGCTATTGGATCGACAGCGAAGGGCAAATTCGCCAGTCGGAACAGTATCTCGGCGCGGATTATTTTTCCGGTGAAAACCACTCTCATCAAGGCGGCAAAACAATGATTAAACAAACTATTGTCGCGTTGCTTTTGAGTGTGGGAGCGTCATCGGTCTTCACGCAGCAACCGTCAAGGTGTTCAGCAATGGCAGCAGTGAGGCCAAAACGCTAACGGGCGCAGGCATTTAATCGATCTGGTAGGCCAACCGCGGCTGGCAAACAGCTGGTGGCCCGGTGCGGTGATTAGCGAAGAGCTGGCAACGGCGGCAGCATTGCGTCAGCAGCAGGCATTAACACGGCTGGCAGAACAGGGCGCAGATTCCAGCGCCGACGATGCCGCTGCGATTAACGCCTTACGCCAGCAAATTCAGGCGTTGAAAGTGACGGGCAGGCAAAAAATCAATCTGATCGATATCATCGCGTTGCCGAACGCGGTAACCCGCCGTTGCAGGGCAACTACACGCTGTGGGTCGGACCACCGCCGTCCACGGTCACGTTGTTCGGGCTTATCAGCGGTAGCTGGCAAGCAGCCATTCACTCCAGGTCGCGACGTGGCGAGCTATCTCTCTGACCAGAGCCTGCTCAGCGGTGCGGATCGCAGCTACGCGTGGGTGGATTACCCGGACGGACGCACGCAAAAAGCGCCGGTGGCTTACTGGAACAAGCGTCACGTAGAGCCGATGCCCGGCAGCATTATTTATGTTGGCCTCGCGAACTGCGTCGAGTCGAGACGCCTGATGCCCTTAACGCCGACATTCTTCAGACTCTGACGCAGCGGATACCTCGATGATGAAAAAAGAACATCTGCATTAGCTTACTGGCGCTGGGCATTAGCACCAGCTTACCTCTGGCGAAACATATCCTGCGCCCATTGGTCCGTCGCGGTCGGATTTCGGTGGCGTAGGGTACCCCAAACGCCCACCGCGCC
+
))=DHGSSSGHGEE>::F8:::FDSSSMJSGJFHBSEGIHHINRSKIMNFCA88=;8575;78889DGDCIHDBB=::99;;0000G?EHB@<4567=@>>=ACIMCDBBIJSJECCCGKPSGIIE;;=CFJSOHEFJF8777078///??HSIISHMGSNHIKPKJSIAACEOSSDE''''210,**,79CFJIIJSSSLSKOGGLFFJSISHDQCIDEFEFEDCCCBFDA@<<@?GGHJMKRDCCCCISLLHFJHGPSGKBD9888;88:EAAB7776*'(16633DSSDBAAEFDEEBB@@@AC>HODEHKEFCECCA?1***,-,&*-499;89=>DAEBFFDDDDJIEFJGSMHSEICCDB@>BEKFGMLOFFMHJLMSHIGEQKGJSLHJCECFCEDDFIFCDGD@>@AEA::;75425/0>=.-9;;F=>HJGSKSFSJSSFBBEEAD=;;;?5///LCECDHNSEGM;;<>J><>CDHSSHHIA@@@FEFFBC@>7CBFJSSIJABA@GEFFGDB@>>?AHIGGDHIGLFD>II96557SGDCC>?FSHISIINJFIMSSPDE=;0---027:*))'%%%%71,0/125((68<@AHFSKSSFK@DSSSHKDOIEGMGFISJIHGJCCCDJ@@;;=?HFHGFJEEH+(A@ACDFEEHBA@)''((BFJHC;HMKGHIMKDF7777B<<<<CEC5EGSJIED7779CDELJJFISSGA=<=?AAEJSSHSGGSDEBCCBG=@JIKGGG??>8889:9:;<>=@GEK7777D;F44459>?CIGEAABCDGFJFFJS;;:7*))*<1/,*))0.*(((%%%$%%%%&&&&)+14/-..BJCJGEEHBCB;;6KIKKJLKSPJQSLIRMMGSLSSSSMELFIIHFGESDC:100-(*-ABBC@AACNHFIFJSSSSFPFJJHSSELEIFJSH4445:446;7988>BABEACDEKE9000?@D<96573323**(((,++--.,+**$%#$$%&'&'.&&%%&()'''+'''*-('&'&&';=ADEFSSISNDSNSSSHMSAFFHDGGFIEFEDCB<88=>>GSCHDB=<@DSHKKHHGHFSIEECA@@43::09AEGFJNMSSEDEEI97;67BFB?23467766;==BHSSFFMC??AFGSSIEGNKS666GHFFE78410/>@DJKECCESHSHFKKGFLIPSF=<<AEDHFGGCBABCISFMLGPISIIGIPJJHSSKSSPSJJSHHMKJPJGSOSSSDFDB70.*)%%&)3435LSGGJLLMJGFDSKSSISIDDGI433123<=:,***'%%$'&,-***)-)(''*.2=?DJDB7779DBCF==<9::=IGDHGFCC>>:886788CDDGLGIMESHNMSHFSIMH6666HSSIMDDCIEDSGSGSOHEG////FGSSSSEHCDE@??@FJSMSJIJSSGHGGGGECED<;87/.'''(4349,)&%(1)'%%+689GJGJSGEHIHFJGSPSHMJIKSJBCC<...GJE>>>=LGLSKSSLHID*))(,,,.:;ABEFHHFHKSSC@?'&&78;:111A@EDGFEFL.../4.):;'''::=IGEDGJJEKGSSABC?BBBIFGIGFJCKKE62220+*(()=DHHRSJSA@@@QKDDGGSIB==<DGMSQIF@?9777:B:7,779999>A@1++ALDGLJMPBBB@BADEEDIRHSGFJESMOMEDEMINSLISIJLHSQGOFMGNGLESEFSFGC81156=??AASF??@;:A=ABA@@>3-**,.///157AGDJLKJSMMHDDCGJJJKSLSLS@?AAGDBD?,));653345CLSKI@A<;8::<<;=AA.((()778J><<<>@>=?GGGFIHJSOLSJMHJSSHISISHIJCBCCKECF++++///---BFMLLKGGSHSSINHJHSIGMMSEPSJKKGH=<<>A>>45/...;@66;>NFHGGKN?AC@ARIFG==<;;;;;73671//.00)(:;ADGBBBBIJSKGEIFSJIHJGISE6665;<<GJEEFDBB?@?=>??777ESMIIESGJA:92***''#$&)')-/0*(('&'++=:GG;;;;55335/*(*,*+)&&';?<=>?HIKHGFE:999JGE@??E8566DIFGEDEKISMQGHHJSK>>>CD;4433;;DPLEG:666...++++-8GDCCIFGIGDHFPLDFEC>DEDHFMGGEHSEKHDA?AGJSKNC@==922FHMILGCGFDC>==>FFGF<667<<<;6667543310)))*(&$$$%(*/4<SHHHIEGSEC@B@AHSSKKKHGFOIHBCBCGHSSNEHE<0*).2+++./+**+34---.<:@DILSJFOSJIMKSHGSCD;666<,+-550/41101.,)'''(()0579:;--JHELGHICDJ7765:IPFSLSLEE,))))EFFESECJSGRHGHEHG?,,,,,,-0/0238801-++'&&%%&(**,37:BBBHHEEDCSIHDF-+++110/./.0),,**+&&&;@BAFFESGEGSJNSPSB@AC1112G@?0..-.-+**-3440122<=>>E/..''%$$$$%(.=ABBC7776997)
@86_5HXJ7J_1
CTGTATCAGATTGATCCTGTCGCCTTTTTACAGGCCGAGCTAAACTCCGCCAAAGGCTCGCTGGCGAAAGCGCTCTCTACCGCCAGCAATGCCCGCATCACCTTTAACCGCCAGGCATCGTTGCTGAAGACCAACTACGTTAGCCGGTCAGGATTACGACACCGCGCGCACCCAGTTCGATGAAAGACAGAAGCCAATGTCACCGTCGCCAAAGCGGCTGTTGAACAGGCGACGATCAATCTGCAATACGCGAATGTCACCCTCGCCGATTACGGGCGTCAGCGGGAAATCGTCGGTGACCGTCGGCGCACTCGTTACCGCTAATGAGCAGATTCGCTGGTTACCGTACAACGTCTGGACCCGATT
+
<>BKES=<<=AB('''>;50)''(**('44;,***KMDDESHLHHLKJSSGGHSSSKIGSJPIKSSSSIPIIHSLKISFSSHSSHQSLJSKLKSGGISSDDJESD9HIHBIHEHI=>?1...,-..:<?C:;AAABCASEO>??>*)'(,**))))-)))777/9??EFFGFA3332(''('''',5*++36668('%('')/77<889:BSGLJFKHSLFD79:2.--->@?1111<::<GSI@???GDG?>::::84556;>>@B=;;;?CADAD;;;:?>AFACFEGACC@DCEBBDA980///1:;;DCCDGCDHGHGIEF)(%&(-+)***,35IE>9;==EGEDBBCECCEAB??B7)(%
@87_5HXJ7J_1
TTGGCTACGTCCGTTGTAATCAGGAAATTTCATGGAAAATCAACCTAAGTTGAATAGCAGTAAAGAAGTAATCGCGTTTCTGGCCGAACGTTTTTGCCACTGTTTCAGTGCGGAAGGTGAAGCGCGTCCGCTGAAAATCGGTATTTTTCAGGATTTGGTCGATCGTGTTGCTGGGGAAATGAACCTGAGCAAAACGCAATTGCGATCCGCTTTACGTCTCTACACTTCGAGCTGGCGTTATCTTTACGGTGTTAAACCCGGCGCAACGCGTGTCGATCTTGACGGCAACCCATGCGGTGAGCTGGACGAGCAACATGTAGAGCATGCTCGCAAGCAGCTTGAAGAAGCGAAAGCGCGTGTTCAGGCACAGCGTGCTGAACAGCAAGCGAAAAAACGCGAAGCTGCCGCAACTGCTGGTCAAGAAGACGCACCGCGCCGCGAACGCAAGCCACGTCCGACTACGCCACGCCGCAAAGAAGGCGCTGAACGTAAACCTCGTGCGCAAAAGCCGGTAGAGAAAGCGCCAAACAGGTAAAAGCACCTCGCGAAGAACAGCACACCCCGGTTTCTGACATTTCAGCTCTGACTGTCGGACAAGCCCTGAAGGTGAAAGCGGGTACGAAACGCGATGGATGCCCGCCGTTGTTTTGAAATCACCAAAGACGGCGTCCGCGTCCAGCTGAATTCGGGTATGTCTTTGATTGTGCGCGCAGAACACCTGGTGTTCTGAAACGGAGGAGCCGGGCCAGGCATGAACATGTTTTTTAGGCTTACCGCGTTAGCTGGCCTGCTTGCAATAGCAGGCCAGACCTTCGCTGTAGAAGATATCACGCGTGCTGATCAAATTCCGGTATTAAAGGAAGAGACGCAGCATGCGAACAAGATAAGTGGCAATG
+
>?@AGIII<;;=;;80=/.-/BEDDIHJSJIKGFPKHSISKSHGIJIHGGSMSJIPSJSSRHGSSIGGKCFDEEEIIF@<<<EE@1111/../8.%%%%BEEIGS;0168;CBFFMFHGCDJGEOCDBA=@??F455521135.-.7?4--877:;54511112ABADBADF?BBNS87/((()/,-33:=A@LSCE****DC?>?AQFSFEDCCBC650.BDJFFG>:::FGGJSNKSNNSFLJLSSSGJSJSNSFJLHKHBC@CFEG,,,-2113:=<9<HJEINGGISJJLKKJGGFGJFGGIEFIEG;::<HIF<<<<GJJFDJD@@@AHD=;::>88>;79@777EGKGHKFIHFSKGSJPJSGGSSINHFSMROBBD:::;1102?;;;<>>AIEKKLFNCIEGJIGHG.--&%%%:A@F<<>GISGHNFSEE?@GDA@>=@DHFSGHSSCCBDIIGKKKSLQIJHFSMISIGGE//..65<=>>>BA@?>??99:;SEKJLILKIDGSMJPLJND??=-)/2002,')*5556789:;@>>IDSLF=<<899:6?@?FBDGIE>===2222SGSHGGIIQMHECBCCGHJEGIFMSHGSJK=:7777/-,(&&$$&).13---(((,000+(,*),,/113545:3336@@@HFLHDBCBHKKGFPIJFH8GGGKSGHEEIFESEHIHJGLDBGSHGMA?@@CIIIKEFBJKHLHEEKEFE7,+.-22--,4.'(+***00--.<DDEEHFSBA??@CC>>?CGSKSOSSLMIHLGOFEFHSJFHSJIEFD=;;('')I@<;76=6+5677NBABOHLQSPGBCCCDCG@AACNIBOFBBBCSISHNLIGHIEEEGQSPJEI>>>>@882+)'&&%$$%$#$$&&$$%%
@88_5HXJ7J_1
TTGCATCGGTAACCTGCTGAAATCGCCATATCTGCAGGTCACTGCCCGCGATTCGCGACCAAGCTGGGTATCAAACCGGATCAGAGTCGAGCAGTATTACATCGACAAAGTACCGCTCAAACGCGGCTGCGATTATCAAGATGTGCTGAATATGCTGCTGTTCTACGCCAGTCCTAAGGCGTCGTACTGCACCGGACAGTCGATCAATGTCACCGGCGGTCAGGTGATGTTCTGATCAACAGCGGAGATCCCGTAAGGATCTCCGTGAGACTATAGAATGCCTGATGCGCTACGCTCATCAGGCATCAGGACTTCCGCCACTACATTAAGGAAAAGTTATGGTATCCGCACTCATCACCGTCGCCGTTATCGCCTGGTGTGCGCAACTGGCCTTAGGCGGCTGGCAAATTTCTCGTTTTAACCGTGCCTTCGACACACTATGCCAGCAAGGGCGGGTTGGCGTGGGCCGTTCCAGCGGGCGCTTTAAACCGCGGGTCGTGGTCGCCATCGCGCTGGACGATCAGCAGCGCATCGTCGACACCTTGTTTATCAAAGAGCTGACCATCTTCGCCCGACCGCAAAAAATTCCCGGCGATTACCGGTATGCATGCGGGTGATTTACAGCCCGATGTGATCTTTACCATGATCCACTATCACAGAATGCTCTATCATTGGCGCTTAAACTGAAACGTGGATAATTTCGTTGTGAATGTTACTTGCTTGCGAAGTTATCATTTTGAAACCTAAATCAGGTAATCACGCCATGAAACCTCGTCAGCGTCAGGCCGCCATTCTGGAGTATCTGCAAAAGCAGGGTAAATGCTCGGTTGAAGAATTAGCACAATGCTTTACCGACACCACAGGCACAACCATTCGCAAAGATCTGGTCATTCTGGAACATGCCGGTTTAGAGTCATTCGTACTTATGGCGGAGTGGTGTTGAATAAAGAAATTGATCCGCCTATCGATCATAAAACACTCATCAACACCCACCAGAGAAAGAGCTGATTGCAGAAGCTGCCGTTAGTTTTATCCATGATGGCGATTCGATCATTCTTGATGCTGGCAGTACCGTTTTGCAGATTGGTTCCCCTGCTCTCGCGCTTTAATAACATCACGGTGATGACCAACAGCCTGCATATGGTCAATACGCTATCCGAACTGGATAACGAACAAACTATCCTGATGCCAGGCGGAACGTTTCGCAAAAAATCGGCCTCATTTCACGGGCAACTGGCAGAGAATGCCTTCGAGCATTTCACCTTCGATAAATTGTTTATGGGCACCGACGGCATCGATCTAAATGCGGCATAACCACCTTTAACGAGGTTTATACCGTCAGTAAGGCAATGTGCAATGCCGCGCGCGAAGTGATTTTGATGGCGGACTCATCAAAAATTTGGCCGTAAAAGCCCCAACGTAGTTTGCAGTCTTGAAAGCGTCGATAAGCTGATTACCGACGCGGGTATTGAATCCGGCGTTTCGTCAGGCGCTGGAAGAGAAAGGGATCGATGTGATCATAACCGGAGAGAGCAATGAGTGAAGCACTACTGAACGCGGACGTCAGACGTTAATGCTGGAGTTGCAGGAAGCAAGCCGTTTACCGGAACGTCTGGGCGATGATTTTGTTCGCGCCGCCAATATCATCCTGCACTGTGAAGGCAAAGTGGTGGTTTCGGGATCTGGCAAATCGGGCCACATTGGTAAGAAAATCGCCGCGATGTGCCAGTACCGGCACTCCGGCTTTTTTTGTCCATCCGGCAGAAGCGCTGCACGGCGATCTGCGGGATGATCAAAGCCGCGATGTGATGCTGTTTATCTCTTACTCCGGTGGCGCGAAGGAACTGGATCTCATTATTCCGCGTCTGGAAGATAAATCTATCGCGCTGCTGGCGATGACCGGCAAACCGACGTCACCGCTGGGCCTGGCGGCAAAAGCGGTGCTGGATATCTCCGTAGAACGCGAAGCCTGCCCGATGCACCTTGCGCCGACCTCCAGCACCGTCAATACCCTGATGATGGGTGACGCGCTGGCGATGGCGGTCATGCAGGCGCGCGGATTTTAATGAAGAAGATTTTGCCCGCTCCACCCAGCCGGGCACTGGGCGCTCGCTTGCTGAATAAAGTGCATCATCTGATGCGCCGTGACGATGCCATCCCACAGGTGGCGTTAACCGCCAGCGTGATGGATGCGATGCTGGAACTCAGCCGCACCGGTCTGGGGCTGGTGGCGGTATGTGACGCTCAACAACAGGTACAAGGCGTCTTTACCGACGGCGATTTACGTCGCCGGCTGGTTGGCGGCGGCGCACTCACCACGCCAGTCAATGAAGCGATGACGGTCGGCGGCACCACGTTGCAATCGCAAAGTCGCGCCATCGACGCCAAAGAGATCCTGATGAAGAAAATCACTGCCGCCGGTAGTAGTAAAACGGCAAACTCACCGGCGCAATAAACCTGCAGGATTTCTATCAGGCCGGGATTATTTAATCCTTCAATCCCAGACGTTTCGCCAGCCGATGCAGGTTGGCGACGTCGGTTTGCAGCATCCGCGCGCAGGCAGCCCAGTTGTGATGATTTTGTGCCAGTGCCTGACGAATAGTTTCACGCTGGAACGCTTCTGTCGCTTTCACGCAGGTTTTGCTTAACAACGGGCACCGCCGCCACTTCTGGCGTCGGCAACGTCACCTCAGGAAAAGCAAAATGTTGCGCCTCAAGAATCACTTCATCGCCGCTGCGGGTGGCTTATCGCCAGAACTACCGCCCGATGAATAGCATGTTCCAGTTCGCGCACGTTTCCCGGAAAACTGTAGTGTTGCAGTAAATTTCGCGCTCCGGCACTTAATACCACGCGGGAGAGCCCCTGCCGCAAACGACACTGCTCGCAGAATGCCCCGCCAGCAGAATGACATCATCGCCCCGCTCACGCAGCGGCGGCACCGAAAGTGGAAACACGCTCAGGCGATGAAACAGATCGGCGCGGAATCGCCCTGCCAGCACCTCTTCGCGTAAATCGCGGTTAGTCGCCGCCAGCACGCGCACATCGACCCGCAAACAACGGTCATCGCCAACGCGCTGAATATCGCCATACTGCAACACCCTCAGCAGCTTGGCCTGCAATGCCAACGACAACTCGCCGATCTCATCCAGAAACAGCGTGCCGTTATCCGCCATTTCAAACTTCCCGCTGCGATTACTGATAGCGCCAGTAACAGTGACGAGCATTCCATTCTGCTGGGCGCAGCGTGGCAGCAGCAGCAGCAGCAGCAGCAGCAGCAGCGTGGCACAGCAGCAGCAGCAGGCAGCAGCAGCAGCACAGCAGCAGCAGCAGCAGCAGCAGCAGCAGCAGCAGCGGCGTGGCTGGCGGCGCATCGCTGGCGCTGGCGTGGCAGCGCAGCAGCAGCGTGGCAGCAGCAGCAGCAGGACAGCAGCAGCAGCAGCAGCAGCAGCAGCGGCGTGGGCAGCAGCAGCAGCAGCAGCAAGCAGCAGCAGCAGCAGCAGCAGCAGCAGGTGGCAGCAGCAGCATGGGGCGGCAGCAGCAGCAGCAGCAGCAGCAGCAGCAGCAGCGTGGCAGCAGCAGCAGCAGCAGCAGCATGGTGGCGTGGGGCGGCGGCGTGACAGCAGCAGGCTGGGCAGGGCGTGGTGCGGCGGCGTGGCGGCGGCGGCGGCGGCGGCGGCGGCGGCGGCGGCGGCGCAGCAGCAGCAGCAGCAGCAGCAGCAGCAGCAGCAGCAGCAGCAGCAGCAGCAGCAGCAGCAGCGGCGGCGGCGGCGGCGGCA
+
++++++129:;FCDF>=;?@/)))//*())*+-0001424777//0/+843421023579-,,,./47=7776799=::9;=72...++//CJINEFIEFEJ@>=>=>??ESSG??@:6667764458<53++++,,/337;;@:;CDGEDDBACFJFEEFG8544CGD011CGDJMSSDMS:99;AC?855.+,6;888112374442324=:9:<FISLHPMFHSIISI=<44>?/../22..--5667-(--5;<BFHI>>>M::99<BDEE9778EKKGSGIHSRIGMMHGI99@DEGEE::-*+<<??B@EFFEECEDHCB<229@GKJSLIMCA998772222+++*+*+-488MEABABGSLSGFEGHGSRSMESFSHSSHFKIGKF55463//0((+-..67789;::DSSGQEGFSSSNJMKMSGHSGSSJSJJIJGEGGFSGHDDEDJLPSJSJKGFSIQFHSSKHGGSI==:99/>@GGHNBGHSGEFFCICBACIQ><=>CS5444,+++-,,,--.214112233356412/???=D*'&&'&%%&&**)'()*4('((=666795,,.BD@6657=:5/***+89?@EAC@@AICLL@?==9998B>=<<<<?<<<=F4422431'%%&489@?GFCCEHC:;<<FISIHEECDBAAABDDI???:--,--,-=?A::44554434:+()43?EDEIIGSJDDDFIFSSGFJSFKHHC:6566?4443139*)**2.-.*,--+))+-,'9::;>ECC3333?EEEGDCBEDJIHGFGDFGSHDCFDHGFIJFCEIESIISJSIIISIGEH@@@>@==7442)%%&&'%%''++**)*+'(->CG<<<<FILNFEIA>:6533'''':44>?@H7666FDDEHFC:9::;0,)*)(''(()677==?ABBCAFHISFFA@A:44221/++**+*)*+(&&&&'AK?A?>@B>==>@KGEFHLIJFHSSGAABCAEDC>>-***+-24EKKSHKIIMNNJSKLGBA??MDSSEJIJSJDB''(AABC68)&&$$$$%&.225-./.>LGEKEJSEDDESSGEEFFB>-+('&&),////35>:94446<AEDJJFSGJLSIODCC??A@EH10018996766966446;('''**./011@EEFSHHEGFSRJNJSGFGED;::<GSSSISOHSSFKAQNG;77:7---+)./3:;JSSLFSIJISJISIIMJH:::?//.0++-,,,--//.///8,(((+.---,.;AB=779<CRE@B@?@BNSSSSSFEFJJGFHSFF2///4=))))-)%%%&'&'+)''&&')-598;;;<=@<@<<<;A>>>>LGKIEFFPGGSHOGFKSNFJGDLDEBGJSHSMRSSKHQSSFKDBBCA77656576221..+-/01CFHPEEBB>>>?JHIGOHNJ>>==>;78FKKEGIGDHFSGFGF;;BMDJH((((=&&&&//)&%(''((123660///066322877<:<,,,.13,8::<EAA@FE@@@@,,**++:;@BDFEDKBEBB@???DGSGFFD???;<@C;<:;3>=<30*(('&&(-.-,)''(100./=?=;;::2////03443=?*DCHL=<<;>>@ASSHSNE@<<<9998;;JFCACCCCIHSHSHSKOHJDDISFGGGGC6668>----))(((%%')((&&&,21113:::BF?>>>??<<66687788:--,*,&&%$$$',-5659B<IFFDBAA@CEMJKCCB?3311+FFHIGHFLJRFG><0-++,111((('-+)&'-0/...,)'':988>ADEISHJEE7777A<5>CCA@;/?CEHDJJBDBCIECCCO9=9=(((((('(11BDCCHEFCABAB@A998:,**)/2--68CBCGGAC777?==11189@;55562*)))*48999ADDFBCIE:75/,+&&)/033884433679??54332;:>??EAA<<A;99:=72--12AB9999B<<6566@CFEEGEFGGPEEFHCEGISSGQSSSLQSEKLGFCBCGGGJGSIFDCESNCBA??>6655BA?=;<--,,+*-,111;;;:<<424342++++:9686:://0/2+19ABCAAEEGPHKSPEJGHKSBHFJMSJMSJFSSHIJJHSSIJEIE?<<222/0018734443.=1034452<=<89POGEEESOA@BBHEH@DFJ?>@=><<CDIFFD===>=A@ED?@>?NJSSRSSSHN99978520+*)),10112<<<==?LPOOJEBABHISIJSSISMKJMGDFISSGGLJ<<<9:/..+.B=4///0=HGEEFIIFICCBBDDFCBC;:996789==>CF<;/...887777CFSFDHEEDCHEE8777=;;ECGSGFSHIIEQF@?@>CC777830,--..--.1+'%%&-6573333?@;=-+5+'''()'''+B;88>CSEGSHHGFDGHNGDFFDPSSGGCKJDC>?A>2101.,*,+1*1,&783321--02CGGB2111E?889@;<<@?221/)&&'+/:=7777JGFHDEC643/---,''&',010.+200**//33<>;;=LHHENSCGEB@@>:9:<----6---<;>??DGFENSSJSMHSHSSKD@C::60-,-65..0456)4445MFLJJFNJ??945C5556;<=><<///,,,+---4;?CSHSSCAA?AB>>-,,,,756757,,,-11024842//3332+,668D<<DESJMLKHHSHJILEFFCA:8666.***+6?;>>@HKESSJHNGHGFEMMJJFFGKSFJKSIKJSLHPKSKSICHDDA<00-*((02((66?AFFJHNSLKMH??>?CAA@IKHCBA4444>?SGDJ8778,,3'><;;<=>?9<?:;7788?==:<<<LG@=<.,+-,))*.;/..-/-+++---110145><////BCDHIKSSIFBDBBCBHD<<;:??GGC;8)3113345>BAADCD@A:::=?:0000DCFKRGIBCABDSSFKSSGIHSOHKQSHNFGNJMFBCB?86663435:;>???>A?AC>>;;;;??886-...923/025:77:KGFIRKFGJEISISJEEGECAAFAAEJMSBBACMHIGIDEDE2--.:=??=4568AJRHCBDMG===,,,,@A@?==<5644@>>B=>CJGRHSDGECEDCSGIDCCEECHDHNDEHDHGJF@=CH@HEIIB@AABBDCGF>>>;<72-.(%$%%%%))&%#$#$$####$#$%%&&$$$%%%$$$&&&%$$$$$$$$$$%$$%%$%%%&'%&&&((&%&%&&&&$$##%%&'&&%$&&$%&%&)('(('''&&&&%%%&%%%$$$$$$$%%$%%%'''&%%$$$$%$$$$$##$$%$$##$#$$$$$$$%%$#$$&&%%$%&%&$$###&((%$$%%$$$#$$$&%%&%%%%%%$%$$$$$$%$$##'%$$$%$$$%%&%%&%%&&%&%%%%$%$%$$$$%%%%$%%$%%%%&&&&%&&%$&&%%%$$$$$$$&%$$%%$$$$%$$$####$&&%&&&')((('(&%&&'&%$$$%$$$$###$$$$$$$$$$$#$%$%%$$$$$$$$$%%%&&%%&&**))*))))))''&%$$$%&%$$#$%%&%%$#%$#$##$$##%%%###$#%$$$$%&&&&&$$$$$$#$%&&%&&%&&&'''&&&'%&&%%%%'((()(('&&'&&&%&&&''''&%&'&%%%&&&**+..,-.,,,+++&(((**())%%&%%%$$$$''&&&%&&%&'&&'&''&&'&(((((&&%%%%&''&&%$
@89_5HXJ7J_1
AGAGCAACCGTGCAAAATGTTGTGACATGGCGCACATAAAAACAGTGCTGTTAATGTTCTATTAAATCGATTTTTTGTTATAACAGACACTGCTTGTCCGAATATTAATACGAATACATCTTTATGCGACTTTTTGGTTACACACGGGTATCAACCAGCCGGCGATACTCTTTCAATATTCAGGTTCGGGCACTCAAAGTAGGCAGCGTAAAAGCAATCGCATCTTTACTGACAAGGCATCGGGCAGTTCAAGCGATAGGAAAGGGCTGGACTTGCTGAGGATGAAGGTGGAGGAAGGTGACGTCATCTTGGTGAAGAAACTTGACCGCCTTGGGCGCGATACTGCTGACATGATCCAGTTAATAAAAGAGTTTGACGCCCAAGGTGTATCCATTCGGTTTATTGATGACGGAATCAGTACCGATGGGGAGATAAATGGGGATGGTTGTCACTATTCTATCTGCAGTGGCCCAGGCAGAACCAACAGAGAGAAAATATAAGCGTACCGATGAAGGTCGCCAAGAGGCAATCGCAAGAGGATTTGTCTTTTGGTCAAAAAGAAAAATAGATAGAGATGCAGTATTGAATATGTTGGCGACAGGGGTTAGGTGCCTCACATATATCAAAGCAATGAATGTATCGTTCAACAGTATATAAAGTCATGATGAAGCAACTAACATAAAGGTTGAATATGGAATTGAATATTACTTCAAAGTCTAATCCATTGGTGATTAGACAGCAGAAAATAATAAAAAGATGTTGAGTAATGCTTTCATTGAAACTGCTGACTTTAGGACTCTAATTGAAACTGATGACAGAACCATGCTTGTTGGTAGACGAGGGACAGGTAAAAGTGCTTTATTTATTCAGCTAAATGAGCATTGGAAGAAAAACAAAGAATGTTGATCCTGAGTTTCTCACCAGACGATTCTCAAATTATGGTTGCTAGATCAATGTTGAAACATCATTTACAGGATCATTTAATTTAGCAAGGGCAAGCAACAAGACTATTATGGCGATACGCTATGCTAATGGAGATAGCATCATATATATCATCTCATTACAAATTGTCATCTTCAAATATCATCAGAAACATTGTTGAATGAACATTTGAAATGGAATTCTGCACAAGGTGACATTTTAAGAAAGTGTAGGCTTCTGGCAAAGATATTTAGATGAAAATAACCCAGAAGAATAAA
+
$$&'(489843**)(-/9310++(((**+///445::7654:<65349>>??323.-)%'*,327ABCAABBEISKFEJCD@?:;:89777-*+&$%&'+++'*23)()''%$&***))&&)12989....6;=A;<ABDB----=>>@EF3,,+-)&&.,,,-11+*))*.-(*+*,--**++*+(())3000+*'&&%###$'%%%&()*///'''....511147433:?ABFCG::.((()(('')1001+++(((,0D>EFDJJCGGEHCFM>>?PCILRGIIH>2//BEFD555<;;B<<=<<?/00:DGFFHG>><9:75569CGCCSSQRDDACFELCCDEGSSSEGSSIMSSEGM<>EGGA=;:F@FJJEPJFGKFIGD;;BC@BB322198,+)())()..139;<==>?B?00004457300,'&&&&%%%$&&'+11125<<;;:<=?EGECBCC87789544320,,,7,,,-3-+)-.2''+)('&((..+,,))**/..1++**+1;:;:;>3332..)'$)(+,))+*.***.3,,,'&&);BDBJEIGEFAA@;:988=88331.-/'&''.-'&&&23****457ECBBEEFDF=>>=B665543))*-0,&&').,*%%%%&$%#$$(-1775444/.../(''&())++)'%$%((''&&(),-456067676112336---/71/,-34545=ED:8335/-)))%()+0.)'''(())((&'(*+%$$'*6:?@=:58?()))8:7@FFBEDBCJBIDCBDFGFSF?A@@2339?FFB<<===?>40/---))'&'&&%-2-('''(,,,-944459:<BDADDCEDHGGIFIFSMSJ?DD?==>ACCBHDCC?65559984224201./2.+,,-)('&((&&&&201123677:01C>=>?F;::9;:64675?99/-*00//&&**+,89:<;51/3.)($%&',(/00/(*+*++45669:0,,++/.2'*&&&&&-<>@AAE???<=---.///444521-.--/(<@ABAA<111199:::89988893334666:9762656111185+,@AFG@===CHCFJFDBAA;:9888.--++'''')-)0,%$$$(,%%'))*135@A;;;;A465586:<><9871***.3*((()',,+)((*,-,+)).:;@@B?><88998:66,,$$$
@90_5HXJ7J_1
GAGAACTGCATTGTCGCCAGCAGTCGAAAGGAAGAAACGGTAAAATTGCCACAATCGCTAATCTGGACCATCGGATCGACAAAGCTGAATAGCGAATTAACGCCAGCGTGCGCATCAGAAGTGACAACGACTTAAACGGTGCTGCGACGGCGGAGTACGTACGCAGCTAATTGCTGCCAGCGTTAATGCATTGGCACCGGCATCCCATTGCGAAGCAATACTCGCCAATCATCATCAACGTACAAATGTACGCAGCCCGCTCCACATAGCTTCGGCGTTATCGGTATGACGAGCCAGGCCGGATGTCCGTGGGAGTCTGGTCTGATCATCTACACCGCTTTGCAGACGATGTAATTCCTGACTACTTTGCAGATAAAGGCGGCAAAAATAACGTAGTCGCTGCCAGAAGGCGACGCCAACGTGGTGGCGGGGGATGAATACGTGCGACGGTGTTAACTACTTGTTTGCGAACTGGCGAGCGCCGTCGAGCAACTCTTCGAATTTCTCGTGTGGCACCTGGCGGTGAGGGCCAGTTGAGCAGCTGGAGATGACACTGGTCATACGTAATTGCTGGTGGAGCAGCGCATTAAGGCGCGCGTTTTGCTGGCGAAAACAATGGCGGTCACTACAGAAAGCCTGGATACGCAGCAAATTCATGGTCAGTATCTTGCCCATCAGCGCCATCTGTTATG
+
&%&&%$%)+'()**00017:9,,,)(&'-.('')(),*(('&&''&(&&&&'%%%&:?C>>>8999>92--,'&%&%%),1=JGGKD?ACFDC32117340&&&&.012??==<>MFGPLFGKLSIHGJSMHGDDHEHSJLSNISIFGDEKE7777843235452255@AFSISG8220888<9+**+301;:<@GHEFFSIJAAA:=<<==>=HS>==?CC0//2334<?@AAC1,++131-((()))))))2378:>A?=>=CEDSFSSMHGHGSFJMSGJGEIJFJS:9:BDDISSSSKIEE@9934/007,*((*++''&&()888655>?FEGKEHGSA@><;?AA?883@2223<<?0005B=ESSJSKIJJNISEEB88AEGEISID=:955686566;;5564)))'%%#%')-&&%''&%()*++*0-,***)*():;;98600)'(''&%&(&*29<A@@@@FSHSCBAA977563+&&'16:;310*''(((((*+*,2@CGG@CAAGOSCDB==<>?8FFDFE5/--...2<AFIFE6553356ABJEIAA@AGDNJGLGFGSFEG>:7689@==<10/,+.,((.797769<2211347B='''',+*(&&$%%%&&&37AD???66660.,-)*)&''(20./((((*%%&''''%)0.)(''&%$$%%&&&&'($$$
@91_5HXJ7J_1
CCGGAGCAAGCGGCAGCGGTTAAACCTTTTGACCGTGTAGTGGTTACCGGTCGTTTTAATGCTATTGGCGAAGCGGTGAAAGCCGTTTCTCGTCGCGCAGATAAAGAAGGTGCCGCCTCTTTTTATGTTGTCGACACTTCTGATTTTGGTAACAGCGGTAACTGGCGTGTGGTCGCTGACCTCTATAAAGCCGATGCTGAAAAAGCAGAAGAAACAAGTAATCGCGTAATTAACGGTGTTGTCGAACTGCCGAAAGATTCAGCTATTCTGATTGAACCATTTCAACACCGTCACATACAGGCTTCTAT
+
HDDISSMGFGSSGQKIJDFFFKJFJHIJCDDSJJSSJS@A@@ALKKSFFESHIHSFPJJKSSSSCBCCOKMKGGGSSFEDDHEDBAAB=<,,,,9::<=<<><>@EDDDD@??<+++,0-(''()5<=RSFSGFESIJSLGHHSSQJSSHKGSJHSKHSGJSGRINJGJIHJILHFPQSGMFSPIHILHRJIEKFSSP?@@ASRSSPPPSKSHLKHGEDFEQJJLGHLJMHSIJMSKNHKLJL:779SKN>313=<21-'%&)+&&&).*+7756AA@)(((2&&&*7,**'))$$&(((/()-''(-
@92_5HXJ7J_1
ATTTCATTAACAACTGAAACCTTAATTAAACATTAGCCAGTCCGGGTAATTCACTATTGAATTATATTTTCGCTGCGATATAACCTTGAGCCACATCAACATTGAGTCAGATTATTATTCAAACCAACATTCGCACACATTTTAAGTATTGCTGATAGAAACCATTCTCATTATCATTGTGTTGTTGATTATTTAATCTCTCCTTTGTTGGCAAATCATCTGGTCTCATGTCACTATCAAACGCCCCATGAGGTAGTTATCCAGTTAATGAGAAACAAGTAGGCACCTATGCAATACACTCCAGATACTGCGTGGAAAATCACTGGCTTTTCCGTGAAATGAGCCCCGGCATATCGCCAAAAACTGCTTTCTCTTGGCATGTTACCTGGCTCCTCTTTAATGTGGTGCGCGTCGCTCCACTCGGCGACCCCATTCATATCGAAACCCGTCGTGTGAGCCTGGTATTACGCAAAAAGATCTGGCCTTATTAGAAGTGGAAGCGGTT
+
++?ISGSOAKSGEFKCIEGLB>B4>=>10//(&&%()**121469>;:888<444444'''*6343...EE;;LJSFNGLGHSJFE<'''+965((((/-010--//2888;A3.../<:<BEJSBBBCCB>>>AAJFGSEGHLFMGMLJKSJHGSE?@?KDGSISPJJKKSKGHSJKHIE@B8+*(2851--/0>??CA??521A4DA<?A(''(1++'(++*&&%%''''%%%&&&&27DEECEDDJGFJSHJSSSGJISJISSHHSHKMHSJSHJFHIEGJEMFISSSJCEFFF<<;''5B>?@DC(('(&&'(3:::11/-0001:9:>5;BSISS<=<<5866=?FOKHJJSF;;<SSHHHLGJIJJA;95GSLHSGKISIMIIGSCB>?74F@ISSHHGKISGLEGHKCLDS@@@40003656:<887/01>?SHFGFGJIHSISHHSSSISHMHJGE;:4455;9:>::2347333''-'1447:9<AAAAEEB:986
@93_5HXJ7J_1
GGCCTGCCGGAACTGGCGACCGCAATAGCGGGGGTTCGCAAAGGTGAAAACGACATTGCTGTCGGAAATATCGTCGCACAAACATTTTTAGATATTGTCATCGTGTTGGGTTTACCCGCGCTGATAACGCCAGGAGGTACAAAATCCACTGGCGTACAGTCGTGACTACAGCGTGATGTTGCTGGTGAGCGTTGTTTTTGCGTTGCTGTGCTGGCAGCACTACCCGCAACCGGGCCGTGGTGTGGGTATTATTTAACTGACCGAGTACTAGTATGGCTGGCGATGTTGTACTGGTTATCGCCAATACTCGTTGAATAACTGGAAACGCATTATGTCGCACGTAGAGTTACAACCGGGTTTTGACTTTCAGCAAGCAGGTAAAGAATGCCTGGCGATTGAACGTGAATGCCTGGCGGAGCTTGATCAATACATCGATCAGAATTTCACGCTTGCCTGTGAAAAGATGTTCTGGTGTAAAGGGAAAGTTGTCGTCATGGGGATGGGAAAATCGGGGCATATTCGGGCGAAAAATGGCGGCAACGTTTGCCAGCACCGGTACACCTTCATTCATCATCCTGGTGAACCGCGCGTGGTGATTTCAGCATGGTTACCCACAGGATGTGGTGATTCCTATCTCTAACTCTGGTGAATCCAGCGAAATCACGGCCTTAATTCCAGTGCTTAAGCGTCTTCACGTACCGTTAATCTGCATCACCAGTCGCAGGGGAGAT
+
22()>653-@<6566991111>1--.-,,))*231120113>@CH>669<90--((('(&&''&&&&2,+*&&)$%%&(''43,,,,300/(((898AB@@>=>?B=-23<HQNSJJDDGESKHE2222@>7721111--((&'''/(''(*66644../***,//0<;8775:9:CCHA;:80./388843,(012:==JSJFFKSGDCDE544((('''&%%(+623577=;4:7854524''*1//-(((&%&&&&))(&%%&'&%##$$&&'ABESPEIGLSF?BBBDDHNHHJSNGEGSSIDF;::=HSFL::::NFJHEEACEGNLSHC=88,,,,;;;;>?EIBAA:888;===<@?ADIMSJS67682211'&,-50*&&&(:BIBBBA@?@?@??@DBDBFEE?<51//../.0==:::8999=3234DCDA???955467/,*+,8:=>DSSJKB?K@7:998:8'''(715=>C?>?MFFC>>>888FH:6.-/66+2&&'(@@,,,->/,,-0++++>:<33DGSFEIG:::79::343354')033((()4)%%&$%%%&'-/5555..,%((,+*++--1,---2,(('(.,,-1>?@@@GABEFHJSABA66650--/:7788@BHS=;:444>=85534544233399,,,BDB=@ACBC>;:::;4348=>?==A@=>==GDPFIJHHIISSICDF>?,(&(&''&&'++,)'&
@94_5HXJ7J_1
TCGTAGAGATAGAGAAAGTCGTCCATGGTGATCTCCAGGGGCGAAGGAATCGGCTTGGCTCTAGTCTCCTGACAGCGCGAGTCGGTCCCATTATTGAAGCATTTATCAGGGTTATTGTCTCATGAGCGGATACATATTTGAATGTATTTAGAAAAATAAACAAATAGGGGTTCCGCGCACATTTCCCCGAAAAGTGCCACCTGACGTCTAAGAAACCATTATTATCATGACATTAACCTATAAAAATAGGCGTATCACGAGGCCCTTTCGTCTTCAAGAATTAGCTTGGCAATTCCCAATATTCCGTAACATAGATGACACCGCGCGCGATAATTTATCCTAGTTTGCGCGCTATATTTTGTTTTCTATCGCGTATTAAATGTATAATTGCGGGACTCTAATCATAAAAACCCATCTCATAAATAACGTCATGCATTACATGTTAATTATTACATGCTTAACGTAATTCAACAGAAATTATATGATAATCGTCGCAAGACCGGCAACAGGATCAATCTTCAAGAAACTTTATTGCCAAATGTTTGAACGATCGGGATCGAAGATCCATTCCAAGCTCAAAACAGAGATGTGTCGAAGATGGACAGTCCTGTGCTGATATGCATGGCATGCAAGAGGCACTCGTCGTTCAGGAAGGTATCCAGAATCTCGTTCAATTCCGGGGTCAGGGGTGAGTCAGGTTCAGATCCCTGGTCATGGACTCAAGTGTGGTTGTCAGCTCATCCAGATGGCCCCTTCAGGGGGCGTTGGGAAAGGTCCATTTGGCCACAGATTGCAGCCTCTTCCTTCTGGGGAATCACAGTATCGGCCATCTCCCGAAGGGCTTTGACAGCCTGGCTCGTTTCTTCATCGGGATCCTCCAACAGGTGACTGGCCTCGGGAGTCACTGCGGGCGCTGGATCCAGTGGCTGAGGGACTGGTGCCGGGGTCAGTGACCCGACTGGCTCATGTACTGGACCGGTTGGTGTTGGTGCGAGGCTGGCGGGGAGTGGGCGGTTCGCCCCATGGACTTCCTGGAGGATGAAATGGCCGGATTCGTTTTGGCTGGCACACCTCGCGGCCCTCAAACACGTCACTAATAGCGGAGCCGGCCTCAGGCTTCAGCAAACATCCCTTCCCTCGAATGCCAATGCAAACTCTAGAGTTAATCAGCAAGGCTGAGAAATCCCGTTATCGGCGATGAAGCTTGAAGTCCTCGTCGCCAGACAGCAGTCCATTAGGCAGGCTGGTGCTGCAGAGGGGCAGGAGCTGGATGGGGAGGACCTCTGAGCGCCTGTCACGAGCCGGGTGATGGCCTCGGGGTATTCCATCAGCATGGGCTCGGTGGTGTGAGGGGCCACGGGATGCCCTGGTTCAGCAGCTGCTGGAACTCGCTGTTGTCCACGCTGGCCAGGTCGGTGAACACGGCGGATCGGTGCTGTTTCCAGCAGCTGCAGATCCTCGTCGTCGAACTGCAGCTGCAGCAGAGCTTCAGACAGTGTGCCCTCGCCGGCCTGTGTAGGTACCTTTCTCTTCTTCTTAGGATCAACTTTGCGTTTCTTTTTCGGTAACATGTCCAGATCAAAGTCGTCCAAAGCGTCGGAGCCCAACATGTCCAAGTCGAAGTCATCTAGCGCGTCAGAACCCAACATGTCGAGGTCAAAGTCGTCCAAAGCATCTGACCCAAGCATGTCTAAGTCGAAGTCATCCAATGCGTCTACCTTTCTCTTCTTCTTAGGATATG
+
-0799=;/..&%%*.:??A*)))<:<@A@111,,''(%&&56((((..-+.&&&'=568910/1=>@@@FHJPHSDQEHHHSENSSMLSGSKISJGSKIFEIEEMGFBDAA?A49644))))6666=>@DEGSGFGA=??CCDJSJDKE=SCGJSSJQIIH7778CB@CCBB?@<=9:<=11117632////PGKKSK::::DFHDCEGQSIKJJSIJKMSDCBCIGJLKSLSLHGKKPJHJSMSKIGSGSKGSDHIGGHFIIHFHSSEFGGJGEIGJJKIJJSEHDFFHHDEF220./123323234?SHGFDEEEJSHSJMMGFISJIHSQSSKHSEDBCGEILEFEECGIFJ8:766566:F;88:DCIEFILJJGLGFMCA4444<<643434110099==BFGSFA=;8>BA@BEKFSSKHHFEEEJKHKIJMHJGHLHKLIOISLHSKSPEFKHNGMHFGSSGSSIMSJSLSGSJLHPHEFHJEAAABLCCGEEC?>::<=,++,+++.,+*)&''(592)59=6///8GLJSSHJMSHFIH:::972+2**))')/)*CDEGEFC:::FG???SGIEJHFIHGPSECCBABEGQKRKFMIIHILKISJISLJHGDA>9<76444368>AACDDAADCDEIS??FCJEFELSLMFFSSGFJEDGELCBABGA<?@HFB@??AL?20.-,*)&&',./0543,)/01<FC+***AEGFABFJFSSSQSL???GCGHJJSSIFFHHJB=/.**++,0,*)(('')=ILFDS<8---/+//?CB00065/<55DCHJHLKJINGFIGSSSJIG;;667776588?OG:954228;DMJEF:96341/0023459*('(.././396566?EKCA??:::79885779000/2(&&'/501;@CACAA@==;;87657B@AABAAD,+**06BB>>>>G@;;<SS=;;;=;67629::=?@G4333MIGGMMHFJDBGD?;<=>=<==,;:::?ASECFEIHKGHB>>=FKNK>))))DAA@??BBFIGKGHINFMHGCBFIFFJFEEDEGS@<<=??334>A>>;>89;;55DFHEHJ?IGJIFHEHJJMIIDCA+)(&%&)'&%&%'63224/:8/++56;<=;;88<:5.-.+%%')*)+,'(((+**)/.((--<==@>DH8888EDDHSI;5457=<0.)%('''++++998/.-+++*((.25-&&%%&&&&&&-%%%-.5567;98.))*****'&'+-**)&)''03:;<<8;;:6---0//(&%&&00-))*,)*01:AALJJFIHGSGHSECDDBB?@333394.,+--)'&$%&&&%%%%%%%84>BADJA@==>0004888</-'&)7::5433568:BBACEGJJLIJEEKGPHNDCF?6545898;<<AAFNEA>>@://0JRGG65+((&&'(---.=>>>B@,18,,+**()))&&&&&3878=;:;<;=>>EFFEDEMKSIGSQFE?>@?956893333745752-,-0.-)+.980,,,,.++-.<;8?;:D@I@<BB255=?<:99:?<4333>C?GEFEFHGOEFJMGFIG;965566AAHSJNSLISHNNSSMISISPKSHSSJMOMSKOISJSGJJJIJFHGIIFKILSGHJGESKMSSELSSMSLNFHEIJSE?>>KSB;::<133:GGFGESGKIGPPSJSSIKISDBBAJSSEHJFKJGKSJSGJFIKGGKOFNEABFCG=@;381%$%%%%%&
@95_5HXJ7J_1
GCGGGACTCTAATCATAAAAACCCATCTCATAAATAACGTCATGCATTACATGTTAATTATTACATGCTTAACGTAATTCAACAGAAATTATATGATAATCGTCGCAAGACCGGCAACAGGATTCAATCTTAAGAAACTTTATTGCCAAATGTTTGAACAATGGGATCGAGAATCCATTCCAAGCTCAAAACAGAGATGTGTCGAAGATGGACAGTCCTGTGCTGATATGCATGGCATGCAAGAGGCACTCGTCGTTCAGGAAGGTATCCAGAATCTCGTTCAATTCCGGGGTCAGGGGTGAGTCCAGGTTCAGATCCTCGGTCATGGACTCAAGTGTGGTTGTCAGCTCATCCAGATGGCCCCTTGGGGGCAGATGGGAAAGGTCCGATTGGCCACAGATTGCAGCCTCTTCCTTCTGGGGAATCACAGTATCGGCCATCTCCCGAAGGGCTTTGACAGCCTGGCTCGTTTCTTCATCGGGATCCTCCAACAGGTGACTGGCCTCGGGAGTCACTGCGGGCGCTGGATCCAGTGGCTGGACTGGTGCCGGGGTCAGTGACCCGACTGGCTGATGTACTGGACCGGTTGGTGTGGTCTGGCTGGCGGGGAGTGGGCGGTTGGCCCATGGACTTCCTGGAGGATGAAATGGCCGGATTGGTTTGGCTGGCACACCTCGCGGCCCTCAAACACGTCACTAATAGCGGAGCCGGCCTGGCTTCGGCAAAAACATCCCTTCCCTGGAATCCCGAGATCCGGAACTTCTAGAGTTAATCAGCAAGGCTGAGAAATCCATATCGGCGATAGAGCTGAAGTCCTCGTCGCCAGACAGCAGTCCATTAGGCAGGCCTGGTGCTCCCAGAGGGGCAGGAGCTCGATCAGGAGGCCTCTGAGCGCCTGTCACGAGCCGGGTGATGGCCTCGGGGTATTCCATCAGCATGGGCTCGGTGGTGTGAGGGGCCACAGGGATGCCCTGGTTCAGCAGCTGCTGGAACTCGCTGTTGTCCACGCTGGCCAGGTCGGTGAACACGGCAGGATCGGTGCTGTTTCCAGCCAGGCTCCCCGAATCCTCGTCGTCGAACTGCAGCTGCAGCAGAGCTTCAGACAGTGTGCCCTCGCCGGCCTGTGTAGGTACCTTTCTCTTCTTCTTTAGGATCAACTTTGCGTTTTTCTTTCGGTAACATGTCCAGATCAAAGTCGTCCAAAGCGTCGGAGCCCAACATGTCCAAGTCGAAGTCATCTAGCGCGTCAGAACCCAACATGTCGAGGTCAAAGTCGTCCAAAGCATCTGACCCAAGCATGTCTAAGTCGAAGTCATCCAATGCGTCTACCTTTCTCTTCTTCTTAGGATCTACCTTTCTCTTCTTCTTGGGATCGACCTTACGCTTCTTTTTTGGGTCCGAATAAATACCAGAATTAGCAGCAATAGCAGAAGGAATAGGATTACCATCCTTAAGAAGACCTTGCATAGCCTTAACAATAAGTTCACAATCAGAATTAGTAGCAAAAATAGGAATAGTAAGTTCCATATTAAGATAAGATCTCCAAGCAGCAACAGGAAGTTCAACACCACCAACAGTTTGAGTAGCAACCTTAGGAACTTCAACCTTAATAGTATACTTTCTATTTTGAGCAGAAGATTGTCTAACAGAACAAGTAACCTTATAAGCTAAATCTAGAATTAGAAGAAATCCATTCAGCAACACCATTAGCAAAATTAGAAGGAGCAACAGTAACATCACCAGTACCACCATTATCAACAAGAACAAATTGAGTAAAATTAGAAGCCATCATTTCGACTAGAATAGTAAATTGTAATGTTGTTTGTTGTTTGTTTTGTTGTGGTAATTGTTGTAAAAATACCGGAGTCCTCTCCAAATGAAATGAACTTCCTTATATAGAGGAAGGGTCTTGCGAAGGATAGTGGGATTGTGCGTCATCCCTTACGTCAGTGGAGATATCACATCAATCCACTTGCTTGAAGACGTGGTTGGAACGTCTTCTTTTTCCACGATGCTCCTCGTGGGTGGGGGTCCATCTGGGACCACTGTCGGCAGGGGCATCTTGAACGATAGCCTTTCCTTTATCGCAATGATGGCATTTGTAGGTGCCACCTTCCTTTTCTACTGTCCTTTTGATGAAGTGACAGATAGCTGGGCAATGGAATCCGAGGAGGTTTCCCGATATTACCCTTTGTTGAAAAGTCTCAATAGCCCTTTGGTCTTCTGAGACTGTATCTTGATATTCTTGGAGTAGACGAGAGTGTCGTGCTCCACCATGTTGACGAAGATTTTCTTCTTGTCATTCGTCGTAAAAGACTCTGTATGAACTGTTCGCCAGTCTTCACGGCGAGTTCTGTAGATCCTCGATCTGAATTTTTGACTCCATGGCCTTTGATTCAGTAGGAACTACTTTCTTAGAGACTCCGATCTCTATTACTTGCCTTGGTTTATGAAGCAAGCCTTGAATCGTCCATACTGGAATAGTACTTCTGATCTTGAGAAATATATCTTTCTCTGTGTTCTTGATGCAGTTAGTCCTGAATCTTTTGACTGCATCTTTAACCTTCTTGGGAAGGTATTTGATCTCCTGGAGATTATTCTCTCGGGTAGATCGTGTTTGATCAGACCTGCCGCGTAGGCCTCTCTAACCATCTGTGGGTCAGCGACTCTTTCTGAAATTGAAGAGGCTAATCTTCTCATTATCGGTGGTGAACATGGTATCGTCGCCTTCTCCGTCGAACTTTCTTCCTGAGATCGTAGAGATAGAGAAAGTCGTCCATGGTGATCTCCGGGGCAAAGGAGATCAGCTTGGCTCTAGTCTCCTGAGACCGGAGTACGCGCCCGGGGAGCCCAAAGGTTACCCCAGTTGGGGCACTACTCGTCTCATGACAGCGAGAGACCCCAGCTGGCACGACAGGTTTCCCGACTGGAAAGCGGGCAGTGAGCGCAACGCAATTAATGTGAGTTAGCTCACTCATTAGGCACCCCAGGCTTTACACTATATGCTTCCGGCTCGTATGTTGTGTGGAATTGTAAGCGGATAACAATTTCACACAGGAAACAGCTATGACCATGATTACGCCAAGCTTGCATGCCTGCAGGTCGACTAGAGGATCCCGGGTACACGAGCTCGAATTCACTGGCCGTCGTTTTACAACGTCGTGACTACGAAAACCCTGGCGTTACCCAACTTAATCGCCTTGCAGCACGTCCCTTTCGCCAGCTGGCGTAATAGCGAAGAGGCCTGCGCCGATCGCCCTTCCCAACAGTTGCGCAGCCTGAATGGCGAATGGCGCCTGATGCGGTATTTTCTCCTTACGCATCTGTGCGGTATTTCACACCCGCATATGGTGCACTCTCAGTACAATCTGCTCTGATGCCGCATAGTTAAGCCAGCCCCGACACCCGCCAACACCCGCTGACGCGCCCTGACGGGCTTGTCTGCTCCCGGCATCCGCTTACAGACAAGCTGTGGGTCTCTCTCCTGAGACGTACGCCCCCAACTGAGGAGCTTCGGGGGCACGCGTGGCACCCGCACCGCGGGTCTGCATGACAGCGCTGGATTTTGGTTTTAGGAATTAGAAATTTTATTGATCAGAAGTATTTACAAATACAAATACATACTAAGGGTTTCTTATATGCTCAACACATGAGCGAAACCCTATAAGAACCCTAATTCCCTTATCTGGGAACTACTCACACATTATTATAGAGAGAGATAGATTTGTAGAGAGAGACTGGTGATTTAAGCTCAATAGAGCTCATCCATACCTCCGGTTGAATGACGACCTTCGGCCCTTTCATACTGTTCGACGATAGTATAATCTTCATTGTGAGAGGTGATATCGAGTTTAATATTCACATTATATGCTCCCGGCAATTGGACTGGCTTCTTTGCCTTATATGTAGTTTTCACTTCGGCGTCATAATGACCTCCATCTTTAAGCTTCAATCTTTGTTTAATTTCACCCTTGAGTGCTCCATCCTCAGGATACATTCTTTCTGAAGAGGCCTCCCACCCCATAGTCTTTTTTTTGCATCACAGGCCCGTCAGACGGGAAATTGGTACCTCTTCGAGTTTAACCTTGTAAATAAACTCTCCATCCTGCAGACTTGAATCTTGTGTAACGGTCACAACCCCACCATCTTCGAAATTCATCACTCTTTCCCACTTAAAACCTTCCGGGAAAGAAGTTAAGATAGTCAGGTATGTCAGCCGGGTGCTTGACGTAAGCCTTTGAATCCATACATAAATTGTGGAGAGAGGATATCCCATGCAAACGGCAAAGGCCCACCCTTGGTCACCTTGAGTTTAGCGGTCTGCGTCCCCTCATACGGCCTTCCTTCACCTTCCCCCTCAATTTCGAATTCATGACCATTGACTGATCCTTCCATATGGACTTTAAAACGCATAAATTCTTTAATTATTGCCATATTATCTTCTTCACCCTTACTCACCATGGTTTCAGAAATGAAAGGTAAAAAAGAGTCAGCAAATTTAACCTTAAGTGTAACTGGACTTAATTACCACTAGTATATGACAATTACAACGATATGAGATTTTAGTTATGTTTATGTATTTTGTTTTTATACTGCTTGCACGTAGAGGTATTAGGAGTGGTAATGTTAGATGGTAAGCACGTGCTCAACATACCGTTCAATAACTTGGTTGGATTAACCAAATGTGAAGTGGAGGTTGCTCCACCGCAGAAAGCTAGTGTGAAGTGTCTGGCCACTTTCTTATCAGCACATATAATAAAAGGAATAAGGACAAATATATCTTAAAACTATCGTAAATGGTAATATTGAATACATGCGATTGAAATCTTTTCTTTTTTAAGGATAAAATGGTAATAGTTTGGGATATATTTATTCTTTTTCCCTATAATAAAGAATTACTATGTAGTATGGTATTTGATTTCACTTTTTTACGCCGAAGATTCTATTAGATACAGCTTCTCAATACAAAGTTTGTATGCATTCAATATATCTTCTCTATACTTAGCTTGTTGAATTATATCGAGTATGTTATTATTTTGTTCGAAAGCTCATTACATCTAAAGTTAATAATGAATCAATTTCACGTTAATGCTTTTGAAATTTAAAAATAATTATTCTCTATGTTTCAATTTGTTTATCATACTTTCATTTTTAATCTATTTTAAAAAAGGATATATCTTTTCTGTTTTGACACAACTTTTTAATTTCAATTTGGTACATTAAGTTTACAAGATTTAAAGCCATTTTTAGCTTTTTCAGCTCGTATAAAGTTAAAGTTCAAAAATCAAATTAATAAAATAAAGTATAAAATGGACGAACCTTTTTGTTTTGCAGGCATGCTAAACATTTTCTTTACCTGTTTACAAATTTGAATTTGAATCGATCTAGAGATGTTTGTTTATATGTACTTCAGTACTTTGCAATGCTTGTCGCAGTTTTAATATCATCATCACTATTCACTCAAAACAGCTTGCAGGTATATAATATGCACAAACTATACATAATTAGTGTATAAATTATGTATATTTAATTAGTGGATATAACTATTTTCGTCCTATGTCAAATATGTAACTTGTGTTTTTTTTAACCTATAAAAGTATCCAAATAGTGATGAATATCATAGACTTTAACAAGATTTAGAGAATTTCTTAAAAAAGAAAAGAAAATTTCAACAGCTGATGAAATCTTTCAGAAGAAAAATTAACCATGTGCTGTTAATTAAGACTCCTGGATAGAAACTTGACAAATAATATTTGACAAGTTGTAGTAGTGCGATAATATTGCTACATTTTCTTCACATTACCAATGTGTTTTTTTATTTATTAAAAATTTCATAATGTATTCCATTTATATCTAAGGATAAAAAAACTATAACAGCATTCAGGTCCTTGGAAGTGGTGATTGATTCCGTCAAGTGGATGACAATTATCTATAATCCGTCAATATTTTTTTATATTATAATTTAACGAACTTTTCATCACTTCTCCTTCTTTCTTTAAAACGAACTGGATCCATTCAAACACTCCTGACAGCGTTATTGGTTTATCTCATCGGAACTGCAAAACTCAACTAACTGAAAAGTACAAAACCACTGAATCATATTATTTGAGATTTTTTTAGGTCAAATTTTAGGTTTCAGTTAGGAAAACGAAGAGAAAACCCCAGAAATTGAACGCCGAAGAACAGAGGAAGAAGAAATCAATCTGGAAAATTTTGCAAAAAAAAGGAAGACTCCCAGTGACTGTGGGAGTCGCACATGGGTGATTCCTCATGTGCTCCCCACCCTGCCATAAAATGACAGGGTGTTGATTTCGGCATGAAGCCTTATCTTTGTAGCTTCTGGTACAG
+
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
@96_5HXJ7J_1
ATTACTCATCTGCGTTGCTGCTCGTCGTAGGAAGAGGTTACCGAAACGATGGACATCATCCCGACTGCCCCCCGGGTCACGATCCTGCCCTATAGTTGGAGTGCCCCTATTCAGGTGGCTAAATTTAGCAGATCAATACACTTCAGGGGGGTATTCTCATTTTTCCCCCATATGTTTCTATGGGATCCAGGAAATGACAATCAGGAGTTACAAAAACTTAAATCTGGTCAGGGCAAATATGGT
+
00<=<<55344+((),89;833&%%$$$$$$#&.0''186689=>FJIFFKSISB@9661/2)%$$$&*-.195<941..-256=:7:9@?BECEB=751975599CC@@CBDKSFJFJHEIFFISB?@+''''7779=((()22135@><8434&%&&)))*64412==JDCCEGSSGGD:99?@A;99:4::97666:;:=>>BCCB?@>>=:C;71--488779?877:<5655640)'&
@97_5HXJ7J_1
GTGAAGCCGTATGAGGGGACTCAGACCGCTAAACTCAAGGTGACCAAGGGTGGGCCTTTGCCGTTTGCATGGGATATCCTCTCTCCACAATTTATGTATGGATCAAAGGCTTACGTCAAGCACCCGGCTGACATACCTGACTATCTTAAACTCTCTTTCCCGGAAGGTTTTAAGTGGGAAAGAGTGATGAATTTCGAAGATGGTGGGGTTGTGACCGTTACACAAGATTCAAGTCTGCAGGATGGAGAGTTTATTTACAAGGTTAAACTCAGAGGTACCAATTTCCCGTCTGACGGGCCTGTGATGCAAAAAAAGACTATGGGGTGGGAGGCCTCTTCAGAAAGAATGTATCCTGAGGATGGAGCACTCAAGGGTGAAATTAAACAAAGATTGAAGCTTAAAGATGGAGGTCATTATGACGCCGAAGTGAAAACTACATATAAGGCAAAGAAGCCAGTCCAATTGCCGGGAGCATATAATGTGAATATTAGACTCGATATCACCTCTCACAATGAAGATTATACTATCGTCGAACAGTATGAAAGGGCCGAAGGTCGTCATTCAACCGGAGGTATGGATGAGCTCTATTGAGCTTAAATCACCAGTCTCTCTCTACAAATCTATCTCTCTCTATAATAATGTGTGAGTAGTTCCCAGATAAGGGAATTAGGGTTCTTATAGGGTTTCGCTCATGTGTTGAGCATATAAGAAACCCTTAGTATGTATTTGTATTTGTAAAATACTTCTATCAATAAAATTTCTAATTCCTAAAACCAAAATCCAGCGCTGTCATGAGACCCCGCGGTGCGGGTCCGGGCGTGCCCCCGAGTTCTCTCAGTTGGGGGCGTACGTCTCAGGAGTCGACTTGCCTTCCGCACAATACATCATTTCTTCTTAGCTTTTTCTTCTTCTTCGTTCATACAGTTTTTTTTTGTTTATCAGCTTACATTTTTCTTTTTTTGAACCGTAGCTTTCGTTTTCTTCTTTTTAACTTTCCATTCGGAGTTTTTGTATCTTGTTTCATAGTTTGTCCCAGGATTAGAATGATTAGGCATCGAACCTTCAAGAATTTGATTGAATAAAACATCTTCATTCTTAAGATATGAAGATAATCTTCAAAAGGCCCTGGGAATCTGAAAGAAGAAGCAGGCCCATTTATATGGGAAAGAACAATAGTACTTCTTATATAGGCCCATTTAAGTTGAAAACAATCTTCAAAAGTCCCACATCGCTTAGATAAGAAAACGAAGCTGAGTTTATATACAGCTAGAGTCGAAGTAGTGATTGAAGTCTTCTTTACGGCTAGCTCAGTCCTAGGTATAGTGCTAGCTACTAAGAAAGAGGAGAAATACTAAATGCGTAAAGGCGAAGAACTGTTCACGGGCGTAGTTCCGATTCTGGTCGAGCTGGACGGCGATGTGAACGGTCATAAGTTTAGCGTTCGCGGTGAAGGTGAGGGCGAT
+
'&'&$%&+-'%())'()BA>?>=;;<=;CEFKHDPFGGHSLIMHMHJHHJLFOFMJDSIACCBCGEJRJJGKSGSHHGEK=;77A?=GHJFLJHS4445****7>>@FDCEE@AAAHBCDFSEJDBFDGSJJDCBC>;8:HSKHJSC?>@?A@CD>?2.C76GCCFGIHFIF=89KLFKHFHGIE<<;21/28B>BBCCDCCHFGJHSJGEGHHFDCBDGEJJFCCCDFDGGGHIEFGGHGGOJIEGECBBC;<?@A>=>>DFCA>>>?CABAAKGGHDJEEHHHS=:;;<BEF999;HEHSBA;++*+8HIDBC?;<;D<==GIDD:8E;7770076;BCBDBDFFDB@??ACDCCECDICFDDCAABCDHCDDCNDDBB<;=>AABAA@AACDEEDECBBBCEEA@@ADCHGCDC@A@777678;EBBAEFBAAACAA@?@@DAED>>>=CDE@A@?ABDCDCCE?@@BEEBCA>:;;=FHJISQSF:**222,-<@A=>>CFB@DCGEGHLFJSHSHFGJIE;;0)(((((68212111@CKSIFL:::;CB<7767994344AHSIIGHHFKSGGLEDHIJHFFECFSGSSSHIGIEJGKCJAD6666=AFGFFGNRSGFSNIKJSKSLIIGNIGJSEIKGJJFHKHHAI73IHKHKFJOKSSIFFBCFEB@A>AHCFJIHSF@??55?DDEGEEFSPJSLLFMKHKLGOHEGJHMKSND=;;;?DDAGFELGGSISHSSGGNLLKEIKJHSLSJKKMKSFGGNGFKSKSESHSGKIIIG@8888G@>><;;;?EHNGGDEDCE:544*)''(?8777<>@E@;:8989B??>??BJSSSIS@?>=;:66..///ISHAA@AJGHLSP@?<==>>=>7778=::<?873324*8;9844<<B><AA=BB@>BFNJSKMLLE?978AFJFB??EIMFFIEENJD86567;60,*++2>=JHHGDFGHJGFMEBSKSSEBDA87GCFFHIGSSJPESJISHEHSHISSKSHMINSHJGFCEESOSLSJRLKDCFF@@9222ACACCC@ABBGSIEKFNFPJDIJGKNSLSQSGFDD@?CSPNKEGGEIJIISKGLLIHJLHSHJOIIEKKH=90,,,,768663+*4AFSESNBBBB;=>43<57CCFIIFGSIFSSIHIIHKIISHMS4447>>;3334BFELGGNLLJIHHSHLGKEFEBDEHMSBCA>8887>=SSSJHHSPIJJISILLJIHKHBGSRJFGSFISIFLHSLHILE<;5223<843361112AEMOHGSSJNRIIHFFS@==HDSSJMHIJFS>:::L<<<<EMSLPRDFHSB@@A@DA5*)+:8;ABCCEIESSJSHKMJIIKHFIHLSLSJNFLSLSIPJGJHHGSGSIEINSFEBJEQQJHSIJSGDFFSFJHMFDDDDFG70003HEQPSJKSHEGEFFJEDE>@>?AABC@FFC/30/.,)'$
@98_5HXJ7J_1
TCAGGCCTACGTCGAGTCGAACCTACCGGAGGTTCTCATCCTCATGAGCTGCCAGATGCAAAAAAGCCTGCTCGTTGAGCAGGCTTCATTCCGGTCGGTGATAGAGATTTCAACCTCCGACCCCTTCGTCCCGAACGAAGTGCGCTACCAGGCTGCGCCAATCACCGAATGCGGGGCGCATCTACTGCGCAGATACGCCCTCGTCAATCCCTTAATAGCAAAATGCCTTTTGATCGGCGAGAAAGTCAGCAGGCCGCTTAGTTAGCCGCTGCCTCTTGCCTGCGGGATGTGACACCAGTTGTTGTTTTCGTTAATTCCACCATCCGGTGAAGTATAGCGCAAGCAACCCATGATGGTATCGTACAGCTCTACGTGACGGCGTGGCACTTTCATGTCGGCTTCTTTTTTCAGCTGCGCAAACGCCTGCGCATTGGCCGGATTTTCCAGATATTTATCTGACATCCAGACCATCATCGGTACGCGGAACTGCTCCGGCGGTGCCAGTTCACGCGGCGTGCCGTGCAGGTGCTCGCGTTCATTAATTGACTCACCGTGGTCAGCTGCGTAGAACACAATCGCTTTCTTATCGCGAACCTGATCAATCACGCTGGAGATAAAGTGATCCACATAGGTCACCGAGTTGTAGTAGGAGTTAAATCATGCGCTTCGATTGCCGCCCGCTATCAACACCAATACATTCCATT
+
;@CGIIHEEDDDC7558;643348//.(*8DJGKGSJA@?@H@?>9878:51+%&*+,@FSSSSLE?><;98/--3:7522230*'%$$%('&'(&&&&+56+(''%&*'*'(/;===/;<@ISLD>=EFKHFDDNEEDHSFSRHF<;3199-01+&&+,,,,6686:<?CHEKGGI88///0))*)*+,37766666@>;0//10223EIEKCCJGGJHLSSSSGPSLKH8776///7777?=::4...08640**)('$$#####$9931110)'&663<<DBFDGEG<<=;==<>@AAEDDDHHSECEGHSSSSSKHGMGOJKJEDIJHM92***+,,-/.((((329KHGQSJHSSIJHKJSHMFSSHABBDCCBBEFHEHEDDFS@A@@JQSHIJLSEGBBEHINMSILSKLJJNMQESGNLMJGGI9999CA??;AD93*:;=JCHSFFSSGSDHSHHDLISHIGJSIOGLOIFGIFJSPGIKSJECBHKJHJSPLJSSFJEFIPMFSIFGLHJSSJHGEGSSSIHEEFGBGFEDI>JKJHHICGFEIONILHSGHSSLSGCFCA981223HSFSGEHCDSHGSCBEJHGCCHD.../B@@@IGIDGBBCB>;60017700010000FEIIC@??>=B'''&'())**))*'.00)(''(.&'$$&&)*&&'+'(((/--<@?A@>?;)))**)+)&%
@99_5HXJ7J_1
TCGGTACTCGTAGCCAATTCATAAAGAGTGAGTGCCGCACCATGCCGCATCTATCCTTGAAGCTGCACGTAAAGACCCGGTTTTTGCGGGTGTGTTTGATAATGCCACCACTAAATGCTACAGCGTGGGCAAGTGCACTGGCTGACTACGCCGCAGCACATAAATTTATGCCGCGTCCGGAAATTCTGGCCTCCTGCCACCAGACGCTGGAAAACGCGATAGAGTCCACCCGCAATAGCATGGATGCCACTAATAAAGCGATGCTGGAATCTGTCGCAGCAGAGATGATGAGCGTTTCTGACGGTGTTATGCGTCTGCCTTTATTCCTCGCGATAATGCTGCCTGTTCGTTGGGGCGGCTTCCGCTGATGCGTGTACCTTCATTCCGGTTACGCGTGACCAGTCCGACATCTATGAAGTCTTTAACGTGGCGGGTCATTCTGGTTCTTATGCTGCTGGTGATGTTCTGGACATGCAATCCGTCGGTGTGTACAGCCAGTTACGTCGCCGCTATGTGCTGGTGGCAAGCTCCGATGGCACCAGCAAAACCGCGACCTTCAAGATGGAAGACTTCGAAGGCCAGAATGTACCAATCCGAAAAGGTCGCACTAACATCTACGTTAACCGTATTAAGTCTGTTGTTGATAACGGTTCCGGCAGCCTATTTCACTCGTTTACTAATGCTGCTGGTCAGCAAATCACTGTTACCTGCTCTCTGAACTACAACATTGGTCAGATTGCCCTGTCGTTCTCCAAAGCGCCGGATAAAGGCACTGAGATCGCAATTGAGACGGAAATCAATGGAAGCATTATTGACTGATCCCGCTGATCGACCACGGAATGAAGATGCACTGTTGCCAGTCGGGCTCGTTTATCGCGGCTCAACGGTACAGGCGGCGTATGAAGCACATTATTGAAGCATTTATCAGGGTTATTGTCTCATGAGCGGATACATATTTGAATGTATTTAGAAAAATAAACAAATAGGGGTTCCGCGCACATTTCCCCCGAAAGTTGCCACCTGTAATGTGAGTTAGCTCACTCATAGGCACCCCAGGCTTTACACTCTTATGCTTCCGGCTGGTATGTGTGTGTGGAATTGTGAGCGGATAACAATTTCACACAGGAAACAGCTATGACCATGATTACGCCAAGCTAGCTTGCATGCCTGCAGGTCGAAGGCCGTGGCGGCAGCACTTGCCCCATGAATTGCTCGCTGTGGAGTACGCAGGCTGGATTTCTCCCAGCGTTTCGGCTGAAGGTGCGAACCGATAATTTATCGACTATCGAACCGGAAGTTTGCCGAACCTGCTTCTCCGCAAGTCTCCCTGAAGCTATTTTTCCGTTTGGCTGCCGACCTGGCAGAGCAAAAGCAACGGCTGGAGCAAAAAATGCTTATGGATGCACCTAAAGTCGAATTCGCTGAACGCGTTGCTACCGCCAGCGGGGTTCTAATCGGCAACTATGCCAAAGTGCTCGGCCTGGGCCAAAAACTATCTCTTCACCTGGTTGCGTGATAACGGAATTCTGATCGCAACCGGTGAACACAGGAACGTCCCCAAACGAGACTGCATACTGTCGTCGGGTATTTCACCCTTAAAGAAACCGTGATCGATACAAGCAATGGAAGCAGATTTCTTTCACGACTCGTATAACCGGCAAAGGTCAGCAGTGGCTGATGAAGCGATTGCTTGATGCTGGTGTGCTGCTGTCGCGGCAACGCGCTAACAGACGTAGTAAGAACCGCCGAA
+
7('(()'&$$$$%%&)+*-/,,&&&((&'&'*')*745,++%%&&&'++001.0++*2**::>>:8(((*::BBA<==7516101(('%'&%$$$%%%&+,03/00)))&&&&')+(()//./=?B===ABC??ACBADBJJLFABDABBBKEDBBC65)))*++'&&'++,++-441+EGJHJKJB:9:;A:90=;<6562111)(((75---,#$$$&+*)*+6;9?>>;@:9931111..//=>>777,,,--0;B===>SJMIGKEFOMFMISCBCA52FNPSKIEHHKJJQECB>?HMEJHHHISSSSOEGIEJ>L:.<<987)('(()&''&(())+'*53)((('&'**''%&*()),,-=EEHLGEEECMFA3))556DDGSDEEOEFFGELDIFFH><<A@6666GGGISGGLOIFF7667E+*)($$$%%%%%&',34)/34FGHJHSSRSMHSOQHJGFHBA88,,,,A@A....FC6555ABKHMMSILHGIJGJGFKGSKHFEDB...6@@BCFLFFC<;;@LFKGSKJGIQEFEB=<((&&/6/333DFEIFJFMKEB@ACDGILG?;;>A<<::>****@==?@AA@B@>?<;<;>?AGJJLRLHJGSNOINLSJFDEKHJNEJIHSGJJSIL5556>72-,,678A1''''@CH@>ABCEGCFFIJSSESG???6667EBDBEFKJJFFFGILSSE<<::<?@EHEHFDFESS=8879::=FFHJLSSSHFHFEJFJIHSSJJLF@KESNGSSFG?=1377:>:320334>;;;=C?<7777+***)'**+$$$$&(&(&&%''*.-*,)**,,***,/0.((-)..*.,+**''&',+'*)'&&-(&&'+)''))&,3,,++,+'&''(,.,,*)++:GSFJDDFDGSSIFGJLDGHIKSLLJSJSHJKFSSJFLEBA>=;;=<@666455;:86,,,469=@@ADFCACCABAHGGJJHOJG===>1//19986:8>;====???C:534)(',,)(%$$%%&'-/33:89(((*,*****)***''$&''-.+*,/3989<C?=220('('57=>=;<5557*)))67710,+,,A?@B@CCFDAAISGPSC==<>;>;68899ABDBJIDGGSELSGNKIHSJLSISJNHHNELSGHCEED:888<=DB;<6566?A@CMSSFAB333222***,+)+*59;<<@@D?=@=?CBAACEFA;::><;:;779782/--/1((%%(%')(''''))*+++0065''&&'(5000''''7476588>?@0((()98532-'''+,.'&&&.9<<2-**//8;8444<=::85:40-)(%$%&'))*+=>BBCDGFDA==>?MISSGHNJSKNHSKMGKGSKFFCCFB>84'(22103699::?BGMKIFFSKHJJSLDFGDSREBCBJISSSJGLJMIGGMFKPILS>>>GSD881122<<<>>>?GCEDEBFSLGHIP=<<;AEDD=?:5//.0)**))(((7/6688FNLFGD@@667001+))*++(('&)19956689<<@??>((((31118::;;=43320,)))*,-00,)&'),,3*(()2@7665>D;155.<KOHGSJHBJA@BDBAAAFEGFO<<<=FGLDA6.%(+554.*'34666;5567>DNSC>>??J@932+)&&(++*++*)(((-24:6666?99956665+++????=;<?IGC:::000088:DBBCDDGJHGHFE?>=>?@@A=;***)+%
@100_5HXJ7J_1
TTAGAAAATCAAATTAATAAAATAAAGTATAAAATGGACGAACCTTTTTGTTTTGCAGGCATGCTAAACATTTTCTTTACCTGTTTACAAATTTGAATTTGAATCAATCTAGAGATGTTTGTTTATATGTACTTCAGTACTTTGCAATGCTTGTCGCAGTTTTAATATAGTCATCACTATTCACTCAAAACAGCTTGCAGGTATATAATATGCACAAACTATACATAATTAGTGTATAAATTATGTATATTTAATTATTGGATATAACTATTTTCGTCCTATGTCAAATATGTAACTCTATTTTTAACCTATAAAAGTATCCAAATAGTGATGAATACATAACTTTAACAAGATTTCAAGTG
+
354588FSKHHJLSGSSSGSFHSGGISSDG;>BCEECCICFECBB>SHDDCAFHGFGOHNGSGJFDHSFIGKGJKDCD=LFSJELSLHFIFSRHSNSKISMOLSLHAD>?=<<<<FPEJIHLSHFIFDKFNNC<99HJFMISSSMGKRH88889CCCGGFISSGJMSOEEIJGSSSOKJOJLHNFCACESBAABFMIGNSGGMSGIDHSGMJSSMFNSHHNSJSKGHFKIFDEEBEJIIGBKRFGFGHHIHK@?;3*&&&'?DDDDECEFDBIE@889CDCFFHD22257;55***,42225:;FA?>===@?@GH>>>=HJSSGHHDJ?>7*)**.&&(--3592,,,9??<<>A1/,+)(
@101_5HXJ7J_1
CTAAATATTGAGAAATATATCTTTCTCTGTGTTCTTGATGCAGTTAGTCCTGAATCTTTTGACTGCATCTTTAACCTTCTTGGGAAGGTATTGATCTCCTGGAGATTATTACTCGGGTAGATCGTCTTGATCAGACCTGCCGCGTAGGCCTCTCTAACCATCTGTGGGTCAGCATTTTTTCTGAAATTGAAGAGGCTAATCTTCTCATTATCGGTGGTGAACATGGTATCGTCACCTTCTCCGTCAAACTTCTTCCTCGATCGTAGAGATCAGGAAAGTCATTGCATGGTGATCTCCGGGGCAAAGGAGATCAGCTTGGCTCTAGTCTCCTGACAGCGCGAGTCGGTCCCATTATTGAAGCATTTATCAGGGTTATTGTCTCATGGCCGGATACATATTGAATGTATTAGAAAAATAAACAAATAGGGGTTCCGCGCACATTTCCCCCAAAAGTGCCACCCTGACGTCTAAGAAACCATTATTATCATGACATTAACCTATAGAAAATAGGCGTATCGCGGGGCCCTTTCGTCTTCGAGTTTGCCGCTTGGCAATTGCCGATCTAGTAACATAGATGACACCGCGCGCGATAATTTACTCTAGTTTGCGCGCTATATTTTGTTTTCTATAGCATATAAATGTCATTTGCGGGACTCTAATCATAAAAACCCATCTCATAAATAACGTCATGCATTACATGTTAATTATTACATGCTTAACGTAATTCAACAGAAATTATATGATAATATCGTTGGCAAGACGGCAACAGGATTCAATCTTAAGAAACTTTATTGCCAAATGTTTGAACGATCCAAATGGAGGAAAGAAATCCATTCCAGAGCTCAAAACAGAGATGTGTCGAGAAGATGGACAGTCCTGTGCTGATATGCATGGCATGCAAGAGGCACTCGTCGTTCAGGAAGGTGTACCGAAGTCATTTCAATTCCGGGGTCAGGGGTGAGTCAGTTTCAGATCCTCGGTCATGGACTCAAGTGTGGTTGTCAGCTCATCCAGATGGCCCCTTGGGGGCGGATGGGAAAGGTCCATTTGGCCACAGATTGCAGCCTCTTCCTTCTGGGGAATCACAGTATCGGCCACTCCCCGAAGGGCTTTGACAGCCTGGCTCGTTTCTTCATCGGGATCCTCCAACAGGTGACTGGCCTCGGGAGTCACTGCGGGCGCTGGATCCAGTGGCTGAGGGACTGGTGCCGGGTCAGTGACCCGACTGGCTCATGTACTCGACGGCTGGTGTTGGTAGAGGCTGGCGGGGAGTGGGCGGTTGGCCCATGGACTTCCTGGAGGATGAAATGGCCGGATTCGTTTTGGCTGGCACACCTCGCGGCCCTCAAACACGTCGCTGATGGCGGAGCAGGCCTCAGGCTTCGGCAAAAACATCCCTTCCCTGGAATCCCGTC
+
1/)''(((&%&-.26=::33118<1A./?3)(<201-.::@.----,-'')/6;:6666B@@=<89==?>?E>IIIFIDED=ECGHC<<76.'<<==<<BFLSSKHIJEEFGK<998;:6666FC:::3=BBDABABDDSC=<??@A@DMN@@=A>>SNDBBCME,,,/CABA857***76311BECFCLLKHCEDF(''+==8EBBABBEDDDGLHMQHJJHGGJEKSFDDELHJCC=>83+-,))),/0')))10&%%%/33.+(((0'&&(('(()))-(%%%%./1----5+,267LJ@>:;>/0///7676B9777777/0<;::BAAB....>55557--,,-43<<<::;;KGIKSLJPGGDDSIJHFSJDC98878)((*,**(*)&&&'(&///--,,-+,,,,;9:9=>?))))-,,-202(+(*6:<;22220/,+-'%&201/06100/*3446887646567>ECDB@@?4?=<?899ABEBCGHC41/*)**/'&&&',0025440/)'(0230/*,.-*+''&'+--*))('',+23,--,&&&%***,,,:9=ABB@@@BDEHGFGGIEDCBBBGSGCB<:+++++788970./46CDI::8:;899;?32'%$###&&-''00,+%$%%-'-./330/+)()68;<FJFIFSIFFELSIIA99BBCDDBCDFSGIKLHJSHI<@70203+***/00*)(())257679610338869;=<;9449:9+++(('+++($$%'((('/46=>:999?@@AECCCD9CEGSKKGLSILMFGC@ADGSEHA7662&$%$$##%&(/.'&&'+)(())++**)')''%%'-,,78@@<<:99:<>;:30.,,,//4;<AA===>CC<;667(&)+**7<=EFSFGFSKHFGIFSIGCFDS11115210---,+&%%%'&&'''&&(('(010//0444>?B?<<<IC32210'''*4)0/0:=>@5466A?>222231/(((23<<8988-++,/()?BFBEEHHSEJHFE=/13996/+++-/+/:6>::65457;;<IGECEHD@B=GIHGHID?<;HBECCCGGHI=<<CC===<=;000-)''&&)**9;AGFLFD@555:<==?>>>?98;??=AA6@@:99:>FHEC=<98:=FIQDCAB??A@DCBCDMIGHHMF====HD==<=A@@DJ@@@ADOFC988<?>>322-,,*/=HGIIHJSDGDBFJENSDE:889H766422/+,1222731-'))%''')+8??C@BBIE@><=?@?=>=////:4445:99;:@DDHHKIGJA<<<7****0'&&'+()(/,'&'2;:<A@,,,,1)(()18;62/00245000---,,,+*))'&$$$'/.085)''&790'''(**2-**+-.85:78DBC<9:=77-&&$
@102_5HXJ7J_1
AACCTGATGGCGCCCTCCTGTTCGACTCCGGGGAAACGGCCGAAGCCACGCGGCTCAAAAGAACAGCACGGCGCAGATATACCCGCAGAAAGAATCGGATCTGCTACCTGCAGGAGATCTTTAGTAATGAGATGGCTAAGGTGGATGACTCTTTCTTCCATAGGCTGGAGGAGTCCTTTTTGGTGGAGGAGGATAAAAAGCACGAGCGCCACCCAATCTTTGGCAATATCGTGGACGAGGTGGCGTACCATGAAAAGTACCCAACCATATATCATCTGAGGAAGAAGCTTGTAGACAGTACTGATAAGGCTGACTTGCGGTTGATCTATCTCGCGCTGGCGCATATGATCAAATTTCGGGGACACTTCCTCATCGAGGGGGACCTGAACCCAGACAACAGCGATGTCGACAAACTCTTTATCCAACTGGTTCGACTTTACAATCAGCTTTTCGAAGAGAACCCGATCAACGCATCCGGAGTTGACGCCAAAGCAATCCTGAGCGCTAGGCTGTCCAAATCCCGGCGGCTCGAAAACCTCATCGCACAGCTCCCTGGGGAGAAGAAGAACGGCCTGTTTGGTAATCTTATCGCCCTGTCACTCGGGCTGACCCCCAACTTTAAATCTAACTTCGACCTGGCCGAAGATGCCAAGCTTCAACTGAGCAAAGACACCTACGATGATGATCTCGACAATCTGCTGGCCAAATCGGCAACCAGTACGCAGACCTTTTTTGGCGGCAAAGAACCTGTCAGACGCCATTCTGCTGAGTGATATTCTGCGAGTGAACACGGAGATCACCAAAGCTCCGCTGAGCGCTGGTGCCTGATCAAGCGCTATGATGAGCACCACCAAGACTTGACTTTGCTGAAGGCCCTTGTCAGACAGCAACTGCCTGAGAAGTACAAGGAAATTTTCTTCGATCAGTCTAAAAATGGCTACGCCGGATACATTGACGGCGGAGCAAGCCAGGAGGAATTTTACAAATTTATTAAGCCCATCTTGGAAAAAATGGACGGCACCGAGGAGCTGCTGGTAAAGCTTAACAGAGAAGATGTTGCGCAAACAGCGCATTTTCGACAATGGAAGCATCCCCA
+
,.,,+(''&(*.750-**+;DC>A@@@ECAKSJGCAB888;000<FCESQI>?>?SDBEJJJES@A?@A>>>AJACBEMI@@=4-FI><<<:7745667972.-///AC:@006;<>>?A@><BEGMSRLKJFGSSSJIHSLGGSDNDSSMHMGEGHISKJNLGNHSHJSLHIJSKHLSGIJGGKSGKJMSJFD;:MBDBCC@66445598?DBEHMLSKFIISJSSILGJDEJSIIJGJSOSIKFHLSJJFMLSIJLNSIFHMHMSQLSIIKJPOSSRSISHGHJIIGSIMKGFMMJFKPSSFSOFKIDSHGGGIJGGJSKJDEIFBA?===OIKKLLJJKHP@@@@FHHCHFGJEADGJKMCBBCIJFFIC*))*89MJIEDFLMLSA???===EDELIISISHLGLHSQSSPJSSSKNGGMSSMKAIA6)((322042223NNJHGSSDB@ALH><FEEABBEIFDCDEMJHPJSMLGIHKHNHJJHLJK@AAANJEHGAA@NFGJLLIJIIE==<=D=0,,**))(&((8KSKHDEFMFIKIIIISHKEB<BCIJFGHGLJDNFIHGKOFJSMLGSMHGFJLSMFFGNIFDJJFEHB5555CGHEFHEGSHSMJHSJECDESKHFPSHGFFGSMQFMHGIELMJSIHKKIJSJMSIPFSJLGJFMNLLGGJFGQFEKIDEHDFHE@@@:;;;P>=>;<;634435''&%%%%()4;<=<67HFCF6EFJJKGSKISKQMJISJOFLSMRSKPNOLMPSSMIMS7//12A?510--+*((*.0BFE/...644559888EFNFHGEKSJGSDC@?</..+)'$%+/=;:79BCIDIKHE;:997777SDDFLHHEDCDSESSJSHFDSJSJSDGG=KIFEEGDKSHSIGSSNGHSSHEPGMJFSCLOSISDDBAB9'&'(?ABBAB<<=SIJMIGKIHJSSJQSSJMEEDELHJIFEEFDDEHGI<9;=CGGBHMFJOGILDBCJJFCCCFGIKJHSMSGE@?DCE=43*))))**)***//+**)(&'111;9CGIGFHABF:2,**,)*()')(-/0;?@@BBD==:)))?8777>LJCCCHGD<<;:81'
@103_5HXJ7J_1
CTAGGCACAAACGTTGACTCTTGGATCGAGCTGGCAGAGCAAAGAAAGCAATAACCCACACAGAGGACGATTAATGGCTGACGAAGAGATCCAGAATCCGCCGGACGGTACTGCTGCTGCCGAAGTTGAGCCGGCTGCTCCTAGAGGTAGAAGAGCAAAGAAAGCACCAGCCGAAACAGCCCGCACGGGATCGTTCAAATCCGTGAAGCCGAAAACCCGCGGCCTCAGCAACCAAGAAAACTGGAGAAATAGGTCAAATCGAAGCTCAGGTCGCTGGCGGCGCAACCTTGAAGGACGCCGTTAAGATCGTGGGTATTTCCGTTCAGACCTATTATCAATGGAAGAGAGCTGCGGTTCAACCTGTCTCACAGAATCCGGCCGTGTCTGTTTCAGTTGACGATGAACTCGGCGAGTTCATCCAACTCGAGGAGGAAAATCGGCGGCTCAGAAAGCTACAGCTTCTCTCTGAAAAATTGCGCGCAGAAAACGCGGACTTACGCAAAAGACTTGGAATCAACTAGCGGCCTTTGGGGGTCCCTCGCTAAATCAACTTGACGCGCATCTCTCAATGAATGAATGCCTTGGAAAATTTCCGCGCATTCTGATCGTTGCGCTATCAAGCAATCCCAATCTTCTGGCATATGAAAAAACCACGACCCAAATTCGTCGTCGAATATAAGACGAACAGGCGACAAGCCAAGGCCCGACCAACGTCAATCTGGGGCAATCTGGGTTTGCAGGCGGTGGGCCGTGCGGTCGCGGCCGACGGAGTCGTGCCGAAGAGTAGTCTGCGCAAGTCCGTTCCGTCCTGGAGAAGGTTGTCGCTGCAGATCCAGACGTGGCTGCCATCTTTGCTCAGGTTGAGATTAAGGGCCTTCCGGCTCCCCCAATACATCATCACCGAACGAGGGTCACATCGAGCCGGTAGTTATTGAGGGCAAGGTGTTTGCCGCGCCTTTCGTGCAGGAGGAGCGCCTGGCCCCGCCGCAGGCTCCGAATCTCGAGCGAAACCGCGGACAAAAAGGCGGTCCCCGGACACCACAGAACGTCCTGCAGTCCAAGGTTACCGTCGTGGTCCCTCGGTGCTGCAGGTTTTGAGGAAGAGCTTGCCGCTATCGAGGCGGAAAACCGTCGTCTGAAGCGCCTCTTAATCGTGAAGCTCCGTGAGGAGAACGACAGGCTTAAGTTCGCGCTTCGACGATTTCGGGGGGCGCCTGAGCACGATGCTGGCCCACTTGCTTCAGCGGGCAAACAACATGGAGTGGAGATCTAATGATCGCGGCGCTTGAACATCGCTAGGGGTCTTCGGCGCCGCTGAACCGTGCTCCATTTTGCACTCGGAGACACAGCCTCCAAAAACCTGGCGCCGCTCGTTGGTGAACTCCTCAACATCGAGCAAATCAAGGGAAACTGGAATGACATCCTTCGACCCGTCACGGCAATCCGCTCTGGCCAGGTCCAACCTACGGCCATGCCCGCAAAGCCAACGGCATTTCCACGTCAAGCACATTGACCCACTCGGCTGACGGTACATCAGCTGGCGAGCTGATCCCAGAACCAGACGAACTGCGTTGATCTCAGGCCGTTGCGGCAGAAAACCTCCATCCTCGCAGCCGATCCAACACTTTCCTGTGGTAATGCCTATTTCAGATGAAACAGCCTTTTTTAAACTTGGCGCGTCATTTGATATTATGGCCACACCTCTACGATCTAGGGAGTGCGAGAAGTGGAAAGAAATGAAGAACCCGATTTGCACACACATACCTCGATGCGGAATAAAAATGCATCATCGCTTGGTGAGGCCCTGGATGACGATGCGATCGCCAACATCGCGCATCACATTGTTACAGACGACCCGGTGGAAACGTCAAAAAACTTCACAAAACTTAAGCTGATTAACAAATCAGTGAAACAGGGTTTCGAACGCAGTGCGTACGGAAAATTCCATCGACGCATTAGCCGGCTTGGTATTGCTAGTAAGGCGCTATATGACAACGCTGTGCCGAAGGAAGGATTCGTAGAACATCCTGAATATGCTCCAGCTCTGCAAAGGGATTATGCGTTGGCAGGAGAGCGAATTGAGGCGGTTGGTGGAACTTTCAGGTTGCAAACACCTCAGCGGAAATCGGCTCTTGTAGATCATATCTTGAGTATGCCCGAAGGTTTCGATCAAGCTCATGCCCTTGAGTCTATAGCCCCTCATGTTGGCGATCTAAGCGCGGAAGATCGCCATCGTGTTGTGAACAAAATGCTCGAGCACTTTGCCACCCCGTTTCAAGAAGGGGGGCTGCCAACCGACGAAAATTTTTGTGGAACGTACGCTTTGTCCAAGGCGTTTCCTCATATGGAAGACAGCCTAAAAGCAAAGATGCTGGATGTGGTGTTGAGCGAGCGTTTCCTCACTTAGCCAACCTCCATTGGACGCAGAGAGAACTAGTTGAAGGGTGGCATCAAGACCGTGAAGCTGGAGTTCAGCCTGGCGTTCCAATCAAAAGCCAATTGTCGAGGGGCGACTTGCAGACCTCGAACGATCGATCCACAGTGATATCGAGGTGACAAACAGGAGTGATTTTGCGAGGATGCGTTCAGCCAGGCCCTTGCAACAAGCTATAAGCGATACGTTCGATCTTGCGCGTGAGGAGCTCAAAAGCCGCCCTCGTGAAGGGCGGGGTCGATAATTACATCTATTGGTCTTTCTGCCGAACCTCTATGAAATCCGCACGTCAAATGTGGCTTTTACTTCCCGATTTCAATTGAAGCGCTAAGCTGAAAATCCCGTCCCCATTTCTGACCTAACGGTTTCATCACCGGGGCAGGGAGCGGCGCTTAAAACGGTGACGGCCACCACCAAAGGACATGTTCGCTCACGCGGTGCCTCCGTGCTTCTTTGCAAGAGCCTGCTTCAGGCTGATGATCTCCTTCAGTGCGTTGGTGTGAATCCGCTCCAGGCGTTTCAGTTCGCTCTCCAAATAGGCGTTGCGCTTATCCAGCCTCGTCCGATCTTCTTCCAAGCTCTCCATTTTCACTAGCGCGTTATGGTAATTCAACCGTAACTCCTCAAAAAAAGCACGTTCGGCGACGAAATGGGTTTCGGAATCGAGTTCAGGTATGTCGCCGACATGCACGACGCGAACCGCCTTGCCGGCAGCGGCGAGCCGGGCGCGGTAAGCACGTTGAATTTCCGCTTGGGTCAGCGCGTTTGGCTTGCGGGGCCGCGAGGAAATTTGGGAGTAACCATAACGGTTATTTATCATAACGCGTTATCACTGGATAGCATCGGCGCAGGCGGATGGCGCGCTTCGCCGGGTCGAAATCAATATTTCCAGATCGAGATGGATTGAAGACCTGAAGGGCCCTCAGAGCCCAGACGCCTTGGTTAGGTTGGTGCGGAACCGATCCCGCCGCCGCTGGTATTTGCGCGTCATCTCGGCCGAGGCGTGGCCTAGTTGTTTCTGAACGTAACGCTCCTCAATGTCGGCCGAGGAGGCAAGACCAGCGCGCAGCGAGTGCCCTGAGAACAGCAGCGCCCGTTCCCCTTCTGGAAGATCGGAACGGACGCCGGCGGCGAGTGCGGTCTGCTTGACCAGGCGGGCGACATGCTTGTCGGAGAGCCGCTCGACGTCCACGGTCTTGTTGTCCTTGAAGATGCGCCGGAACAGGGGACCGCGCGCGATCCTGCCGAAGCGGATCGTCGTGACCACCATTTGCCCCATATCACCGTCGGTACTGATCCCGTCGTCAATAAACCGAACCGCTACACCCTGAGCATCAAACTCTTTTATCAGTTGGATCATGTCGGCGGTGTCGCGGCCGACGGTCGAGCTTCTTCACCAGAATGACATCACCTCCTCCACCTTCATCCTCAGCAAATCCAGCCCTTCCCGATCTGTTGAACTGCCGGATGCCTTGTCGGTAAAGATCCGGTTCACTTTTACCCTACCGTTGAGCGCTGAGGTCTGCCTCGTGAAGAAGGTGTTGCTGGTCTTCATACCAGGCCTGAATCGCCCCATCATCCAGCCAGAAAGTGGAGCCACGGTTGATGAGAGCTTTGTTGTAGGTGGACCAGTTGGTGATTTTCTGAAACTTTGCTTTGCCACGGAACGGTCTGCGTTGTCGGGAAGATGCGTGATCTGATCCTTCAACTCAGCAAAAGTTCGATTTATTCAACAAAGCCGCCGTCCCGTCAAGTCAGCGTAATGCTCTGCCAGTGTTACAACCAATTAACCAATTCTGATTAGAAAAACTCATCGAGCATCAAATGAAACTGCAATTTATTCATATCAGGATTATCAATACCATATTTTTGAAAAAGCCGTTTCTGTAATGAAGGAGAAAACTCACCGAGGCAGTTCCATAGGATGGCAAGATCCTGGTATCGGTCTGCGATTCCGACTCGTCCAACATCAATACAACCTATTAATTTCCCCTCGTCAAAAATAAGGTTATCAAGTGAGAAATCACCATGAGTGACGACTGAATCCGGTGAGAATGGCAAAAGCAGCTTATGCATTTCTTTCCAGACTTGTTCAACAGGCCAGCCATTACGCTCGTCATCAAAATCACTCGCATCAACCAAACCGTTATTCATTCGTGATTGCGCCTGAGCGAGACGAAATACGCGATCGCTGTTAAAAGGACGATTACAAACAGGAATCGAATGCAACCGGCGCAGGAACACTGCCAGCGCATCAACAATATTTTCACCTGAATCAGGATATTCTTCTAATACCTGGAATGCTGTTTCCCGGGGATCGCAGTGGTCAGTAACCATGCATCATCAGGAGTACGGATAAAATGCTTGATGGTCGGAAGAGGCATAAATTCCGTCAGCCAGTTTAGTCTGACCATCTCATCTGTAACATCATTGGCAACGCTACCTTTGCCATGTTTCAGAAACAACTCTGGCGCATCGGGCTTCCCATACAATCGATAGATTGTCGCACCTGATTGCCCGACATTATCGCGAGCCCATTTATACCCATATAAATCAGCATCCATGTTGGAATTTAATCGCGGCCTCGAGCAAGACGTTTCCCGTTGAATATGGCTCATAACACCCCTTGTATTACTGTTTATGTAAGCAGACAGTTTTATTGTTCATGATGATATATTTTTATCTTGTGCAATGT
+
:AAAGGGEDDSJSLSISSLHHC111265558::****)&&))+)''(//,+----.;?B>>558997DBBCCEGHIMHHFEI?<600035685336/0@GED@SHGSMFISSLKSJSJEFSJJSIGK::::JSEJSKJIKGJEEEFSJGKMSJOID4446IFIKRGSHJHSKHIGOHLJJF<;>?C@@ACEHBBB=0003SIFHKHSLSMJKISSHSFIMFFEKSE?>=---/)))+8:75667343500((((6200/69::HEGCEJSSIFSJSLSGHNGJRLSJJSGKIHJKIHSJNISHEGIKDBCBF?AABGEHR@IG@ALHGJLMLSJJIEJDSKKJHJEDHGISJISSOIJSGGE?>.///G.../7..5DSGGIHFSFISGHF=778JFE>>>=AB5444HJGHEJC?AEFFBBCB4216:;GHPESLSDGJISHMHJGNSPJLSSKSSMEQJSGLECQIHIKLSKSHHIFDLDHEFSISGS=:879<)455-.4KIJEEEBDSKJSGMIKHGSSJIFELD>AAGJGOOIMLFEIFSJJSELGSSJSLGSHFSSOGCB=<A;@???DFBJJGHSMEGJGFEHFAJNCISDSSSBB??DCBCCDFCJEED63336@???IL....778<HSRJHSIEFBDIGGEGSD99==92<61;:8:89=????AAA=;57C@AMN:99:MQMIFSSJKJSHEKEHLGSJJHIDLJFMFL@?@JSGSSIMFMGIKFFSGSNSJKSSSPJIJHGHIGIGGLIGCMSSIDHFEEA??@GC?CDDDAA0///2**''())*66320),)*/0635GJHEHPSJHSSDEDGH8''((EJIMQSISSISMHJJHHJKGCBB9200+,&&%'*+++2<>DEEI66-/+,6427B@DESSJGEFJSGJJHSSMSHHSHSSFSKEIE888:>DD;;;;EGLGJSSIHGGJGGMGGFEDFBA>=>>D@9===A=<;:42+*-**,0**@GIGCIFFBCHOEFGC=3())<:7678CBCEFGC@5,()-/09>>C<??>=?>CACBI9998876;==IGJINJFSLSKEKSSFJSEBA?@ABN??>33337558C7336,,'19::9:@IEPJF??FE@BAAFGJHHGGFJLHLESPSSIKFIHFGFKSHJGGJGIFG@)))&***GNRLPHSAGJIFSGSLJSDGKA@@ASHGECDGCDSHGFHD>>?>=840+*),ASJJGIEIJHSJHSCDHJGIDDMSSKSOSLKHFAACDDCE@8878777676----8504---2+-.))')0007BBBCESMFMFHJFEBDBFFNMSJIF@@@@SS9999@AEGDFJHQJKD?7778IBCBAEFQSFF;;6678A<<0;=?0/.1/07?BB?>??<<AAAEFSHMSSCN91113552-+,&%%%'+,2<@NLHIFHSFLDDEISHSQSSJFGSHI?@@AEDFF7777SIINMIJSSSSSMPKHGFENSKSSFIIJKIFK>---8:AA@AJGKJSJSHJJKFSJIKKJSMNGIISLHHKSSSSKGMIISFSSJGFGGGGHDIFIGJD<;;?(&%%&)&'(+287FFE@@@@EIFSSG5CDAB00@DKKHEHEMGEMGGSSSSSIG;;:CEEEDEDFEFD=;;;HGGIISJSSHNEIQKOJJSMKSNPMKSSSIISSILJSSPFECAFEMJNFEDA@;77SDLDNBA?<2/00)()))9:DMJHDDGSCBDGELSEC==?DIJHDE?:7AASISLSQJSLBDABFDCSLEISLHGGSRSSGGIJKOQJFOLSHEIJDJHJHSKSSMHSGJHSGSHIEBBCDCJGHHFSJJSSHHHJSGFJIHIDDFEEACCJHSSJGGSIJISDGMGSIOSKNIIIEF<;;<@B;:750&&&(.1:;ILD><756:7:@KBBA876AMKJHMMSSKDEDCSLKMLEHIIGSSJSISIGFFFE@?@@:777:==@CSHSHIJGE6445784576666AA<>HKGML@AA@SEIEFIJJLKIHJEKFIHSSLRGSPQGNNGCHEHHIGSFERG>44ASIHMSOQHJGSLSSGSGSHHIJISKGSGFIKSHOSHHSKSSOKIBCAGS>:4+-<<<<CIFFHEJJSKCESSJSGHELSH;:@CEEDE999>///09778>??00/0677ICED<0))(+1795357<9=AAGIJGNJDSEPKHNGC43330//14//>>BB<?7//779;=@@@MHQSJEIHHGF;;;8998;434...1/--*,.15@B<<65565444:@BCHHSGNMKSGFFCFSSISSFSJHSFJH?><<4=CGEEHHKIFDHNNGHGDHD;:://./740./45CNFSNS>>==BA:5EBGEFBDDDMIHSSIHE<<;634DPJSISIESSJHSSJSOESSISJJSSSJKSJK=99:;9'&%&'(*++,,0,14001334556=;;<ISHSSSNHSK@@?@DKAHIJDKFFGKKSNISSJSJJMSGFPHISDCD<=C7665-)+%&%'35>BIISSSJQNGEGEHHNSSINKINJJO30//<>SEECCBD?ANGOGJFHCBA@7777989962288DEFHLFKSHIKSKGHDDGD))))77222288--)):=<BBABA=:>::8:ACBOEFJ<AKISKFGIFGK<;;;:775666:8....AA<DEFFEKHGHHFHHINHSJMGGIIJIDHECFFJSSSEEHESSE:999GHB>@99**+1301324.--/../-;<<GD>>=>ESISGKHJSSJFFKSIMLKJLKSLGSHEC?=3>?5EEHGGJJKSSKGEGSCH=<==DGSE2222:6...2<<7557<@@DBAAEGKSMJGKKJILAAAADFKOHCEE@D@;;;>@@@?CKNMKFFFDHHEIJMMS55549DEEIRQSSCC955ACEDGJKKHHSDCCBGSQSSHOSGIDE<<EEJPSJIJEFCHIPJISQG222/.---:?AEFNIMFGHJKSGSQSHHSSOLEMARKH9:9>2ABBMCBBA><32@?DDA@@@SSFGGCGBA8@CD@G@?@)(((.--.5B5..=77)+89:9=;F2>>>EPCDIHHHGPEEGKOGMNGGEFMBABABJEGDFDB@559;KSSSNIDBCBIE??>776,,,0<AFDEJGEA99<:=CBDHFSISIFJSHSIGFDBDGOSJHHMIEDEJ99JISPHRHSSHGPIJLSQFJJ7555A;;<?SGKMIGFCC.---BCEJJKJSS>CGGILMFIFMSJGLFHC@??CFABCSOLSMKIC:9CDGJJGSKJJSISJNSMDGBHSINIMIKJSJMHKJFJJSKHSKJSNECB<=LNGSSSHKEFSSJKSMSKSLSJMHIECCGFEBCABHSJHDC@AA?@@BKEISFH?;9<=SGGEJHFHSKHSJHHKSKGLMKPSHHIGHC<99?@A<7000;;;E?>G;:::HIJEIHDD@=?<7('''760DEGSGQSSHISGILSMSSSGGSRSJSHEMJIPMGNFLMGPHLHGFEKKSNSSLJPSJLJLMSSJJSSGFLSFQKDDDCFIFDHFSIFD65;55+++*002//0+++++690+55?CGKSIIGEHFSQHPLHAEFKSE==?CFMEKFHSBJMS***CIESJLGHSRHFGJKSFIILHJNJIGSSLISJJLSSLHJSGSLHOSIJSECHKFSOMSSIHLHFGSJJNSISSKGKKSLJSSIGQCEHFDBAE@?523?BB....LGFFGG??;;<<DEFA87633:<AFDGGK551133<FGHSIGSGLSHLILLJSSSRLSKISOSIFE>>::>=7566FINMKSOJKJGBCBCIPFJFJSKLKHJHSHSJSSSSRKISLSEKOGIHEGAABALSHISLFEGEBDDGGDE3223&%%09@@88545725656653355;ABA>@?SED;--KFJFGLHS@>???JFNJHI8777LRISQHGGCDD>>==H?===DSEMFSSHISHOSE:;+5'&&'-++*%&%&',&+(((**:?:9785)&%&&&'25445=956898:8;<=::=@BCJGHBJFEBA:;:1*(&&&&(<67@:E<3EFEFC@D@A@BKHEFEELHIMSHIGF88879,+334=BABDODDB1004/(((0002AEABBBKJFSPSMSEGDB99991/-++.E9>>=IABAA@AGGSGGLESIGIJHGKSIJKISFAABEGGEDFJB?)())*&%%&+,:55>@BHFHJSISLJSLEDGBDD<<<9<<=CBCDGHJGIBB==95;;ECACGSSSRSRJSRGLJINJF;;<GISMMKSEIQKFJNJFIHSHIISJGGFB=>ACJKLSGJKGGFSKJKNISOSLJKSSNSIJFSSSQJM>?>>?IHJSJJOHGKNKISSEGLLJGQKJGE=ISLSKSHJISNGGQSJGJDAA@?@;;@@B=<@CB?@CILHFIEHFSIS;;;<;::@;99@?B====77++++22/,**+4115:>B?77@EC??@BGAAADSSSSGJSFJFJHHSJFECCEDJFKSLSSGIESGGSIJJ>==>SIMJEFIEFKGIG9999BED>>>>>;>?@BBCKJLISJSKJSLOSSSJIGSKIKGJFSNJMILGIFS?S>@ED>=<<@SGGGFDGSSGNLSSSOKOKNGKKHEGESGINFGSF=<<=J@999<ACFJFSJLHHMIGFGDFGEHISLISSMSPISJGGFFMFIEJSHGHH7666PGJFGS@DIEEHBC))))?BDDISGGSFSGB>>>@MJHSI3344LHIEFIKD====HK@GD>?::9888678ACASKSEJIIHDEDCEDGSGKSLPGHEE??9ALCA@@@GHKFCC?C51396?;=:11//./013/&&&&*..02566)))-::<=>ASFGIJGNSHSSSFKIHKMGGISQIDCCBEB::ACINGISGJMEN@>>>?;99942336656LGSSJFLOHHSJGLKSLSSIJSHISHJIKEISHGILSSELHHSSPHCCBFHIJGFHHFGSFIFFISSCCB@@?=@9-D<<==C0///76678998:<;?BBHJFHGIGFABBBJB??DDLGKHJISDGEDQLB@BCFSCA<>>?GGGDHFISFEHOF:83489?1>><<;100000088;HESGF>@AB98B<HKGKFIPPFFBEGHMFOH>><;534.;;9<::<:9:@ECEEGJGIHSHE5545@@9////B>?BFKJJFEHB;?87365:777;?A@3220*
@104_5HXJ7J_1
GCATAAAGAAGAACCTCATTGGCGCCCTCCTGTTCGACTCCGGGGAAACGGCCGAAGCCACGCGGCTCAAAAGAACAGCACGGCGCAGATATACCCGCAGAAAGAATGGGATCTGCTACCTGCAGGAGATCTTTAGTAATGAGATGGCTAAGGTGGATAGCTTGTTTCTTCCATAGGCTGGAGGAGTCCTTTTTGGTGGAGGAGGATAAAAAGCACGAGCGCCACCCAATCTTTGGCAATATCGTGGACGAGGTGGCGTACCATGAAAAGTGCCCAACCATATATCATCTGAGGAAGAAGCTTGTAGACAGTACTGATAAGGCTGACTTGCGGTTGATCTATCTCGCGCTGGCGCATATGATCAAATTTCGGGGACACTTCCTCATCAGAGGGGGACCTGAACCCAGACAACAGCGATGTCGACAAACTCTTTATCCAACTGGTTCAGACTTACAATCAGCTTTTCGAAGAAACCCGATCAACGCATCCGGAGTTGACGCCAAAGCAATCCTGAGCGCTAGGCTGTCCAAATCCCGGCGGCTCGAAAACCTCATCGCACAGCTCCCTGGGGAGAAGAAGAACGGCCTGTTTGGTAATCTTATCGCCCTGTCACTCGGGCTGACCCCCAACTTTAAATCTAACTTCGACCTGGCCGAAGATGCCAAGCTTCAACTGAGCAAAGACACCTACGATGATGATCTCGACAATCTGCTGGCCCAGATCGGCGACCAGTACGCAGACCTTTTTTGGCGGCAAAGAACCTGTCAGGACGCCATTCTGCTGAGTGATATTCTGCGAGTGAACACGGAGATCACCAAAGCTCCGCTGAGCGCTAGTATGATCAAGCGCTATGATGAGCACCACCAAGACTTGACTTTGCTGAAGGCCCTTGTCAGACAGCAACTGCCTGAGAAGTACAAGGAAATTTTCTTCGATCAGTCTAAAAATGGCTACGCCGGATACATTGACGGCGGAGCAAGCCAGGAGGAATTTTACAAATTTATTAAGCCCATCTTGGAAAAAATGGACGGCACCGAGGAGCTGCTGGTAAAGCTTAACAGAGAAGATCTGTTGCGCAAAGCCACGCCGCTGGACAATGGAAGCATCCCCACCAGATTCACCTGGGCGAACTGCACGCTATCCTCAGGCGGCAAGAGGATTTCTACCCCTTTTTTGAAAGATAACAGGGAAAAGATTGAGAAAATCCTCACATTTCGGATACCCTACTATGTAGGCCCCCTCGCCCAGGGGAAATTCCAGATTCGCGTGGATGACTCGCAAATCAGAAGAGACTATCACTCCCTGGAACTTCGAGGAAGTCGTGGATAAGCGTATGCTGCCCAGTCCTTCATCGAAAGGATGACTAACTTTGATAAAAATCTGCCTAACGAAAAGGTGCTTCCTAAACACTCTCTGCTGTACGAGTACTTCACAGTTTATAACGAGCTCACCAAGGTCAAATACGTCACAGAAGGGATGAGAAAGCCAGCATTCCTGTCTGGAGAGCAGAAGAAAGCTATCGTGGACCTCCTCTTCAAGCAAACCGGGAAAGTTACCGTGAAACAGCTCAAAGAAGATTATTTCAAAAAGATTGAATGTTTCGACTCTGTTGAAATCAGCGGAGTGGAGGATCGCTTCAACGCATCCCTGGGAACGTATCACGATCTCCTGAAAATCATTAAAGACAAGGACTTCCTGGACAATGAGGAGAACGAGGACATTCTGAGGACATTGTCCTCACCCTTACGTTGTTTGAAGATAGGGAGATGATTGAAGAACGCTTGAAAACTTACGCTCATCTCTTCGACGACAAAGTCATGAAACAGCTCAAGAGGCGCCGATATACAGGATGGGGGCGGCTGTCAGAACTGATCAATGGGATGCCAGACAAGCAGAGTGGAAAGACAATCCTGGATTTTCTTAAGTCCGATGGATTTGCCAACCGGAACTTCATGCAGTTGATCCATGATGACTCTCTCACCTTTAAGGAGGACATCCAGAAAGCACAAGTTTCTGGCCAGGGGGACAGTCTCCACGAGCACATCGCTAATCTTGCAGGTGCCAGCAAAAAGGGAATACTGCAGACCGTTAAGGTCGTGGATGAACTCGTCAAAGTAATGGGAAGGCATAAGCCCGAGAATATCGTTATCGAGATGGCCCGAGAGAACCAAACTACCCAGAAGGGACAGAACAGTAGGGGAAAGGATGAGGATTGAAGAGGGTATAAAAGAACTGGGGTCCCAAATCCTTAAGGAACACCCAGTTGAAAACACCCAGCTTCAGAATGAGAAGCTCTACCTGTACTACCTACAACGGCAGGGACATGTACGTGAATCAGGAACTGGACATCAATCGGCTCTCCGACTACGACGTGGATGCCATCGTGCCCCAGTCTTTTCTCAAAGATGATTCTATTGATAATAAAGTGTTGACAAGATCCGATAAAAATAGAGGGAAGAGTGATAACGTCCCCTCAGAAGAAGTTGTCAAGAAAATAAAATTATTGGCGGCAGCTGCTGAACGCCAGAAACTGAATAAGAACGGAAGTTCGATAATCTGACTAAGGCTGAACGAGGTGGCCTGTCTGAGTTGGATAAAGCCGGCTTCATCAAAAGGCAGCTTGTTGAGACACGCCAGATCACCAAGCACGTGGCCCAAATTCTCGATTCACGCATGAACACCAAGTACGATGAAAATGACAAACTGATTCGAGAGGTGAAAGTTATTACTCTGAAGTCTAAGCTGGTTTCAGATTTCAGAAAGGACTTTCAGTTTTATAAGGTGAGAGAGATCAACAATTACCACCATGCGCATGATGCCTACCTGAATGCAGTGGTAGGCACTGCACTTATCAAAAAATATCCCAAGCTTGAATCTGAATTTGTTAGGAGACTATAAAGTGTACGATGTTAGGAAAATGATCGCAAAGTCTGAGCAGGAAATAGGCAAGGCCACCGCTAGTACTTCTTTTACAGCAATATTATGAATTTTTTCAAGACCGAGATTACACTGGCCAATGGAGATTCGGAAGCGACCACTTATCGAAACGAACGAAAACCGGAGGTGGGACAAGGGTAGGGATTTCGCGACAGTCCGGAAGGTCCTGTCCATGCCGCAGGTGAACATCGTTAAAAAGACCGAAGTACAGACCGGAGGCTTCTCCAAGGAAAGTATCCTCCCGAAAAGGAACAGCGACAAGCCAATCGCACGCAAAAAAGATTGGGACCCCAAGAAATACGGCGGATTCGATTCTCCTACAGTCGCTTACAGTGTACTGGTTGTGGCCAAAGTGGAGAAAGGGAAGTCTAAAAAACTCAAAAGCGTCAAGGAACTGCTGGGCATCACAATCATGGAGCAATCAAGCTTCAAAAAAACCCCATCGACTTTCTCGAGGCGAAAGGATATAAAGAGGTCAAAAAAGACCTCATCATTAAGCTTCCCAAGTACTCTCTCTTTGAGCTTGAAAACGGCCGGAAACGAATGCTCGCTAGTGCGGGCGAGCTGCAGAAAGGTAACGAGCTGGCACTGCCCTCTAAATACGTTAATTTCTTGTATCTGGCCAGCCACTATGAAAAGCTCAAAGGATCTCCCGAAGATAATGAGCAGAAGCAGCTGTTCGTGGAACAACACAAACACTACCTTGATGGAATCATCAGCAAAGTCAGCGAATTACTTCCAAAAGAGTGATCCTCGCCGACGCTAACCTCGATAAGGTGCTTTCTGCTTACAATAAGCACAGGGATAAGCCCATCAGGGAGCAGGCAGAAAACATTATCCACTTGTTTACTCTGACCAACTTGGGCGCGCCTGCAGCCTTCAAGTACTTCGACACCACCATAGACAGAAAGCGGTACACCTCTACAAAGGAGGAGTACATGGACGCCACACTGATTCATCAGTCAATTACGGGGCTCTATGAAACAAGAATCGACCTCTCTGGCTCGGTGGAACAGCAGGGCTGATTCGGATCCTAAAAAGAAGCGAAAGGTAGACCCGAAGAAAAAGAGGAAGGTAATCCAAAGAAGAAGCGCAAGGTAGAAGTGTTTGAATTTGAATATCTGGATGATAAAGTGCTGGAAGAACTGCTGGATAGCGAAAAATA
+
779<<=IHEKGRIESHFDB>==>SIEDBDDEJFA8>A@A2204CSEE>>=>CA7777DC??==...69333FDEFFCBC@?5566>978AA?;=>@@C7/+.=9,,,%%%&&*&&'-.../??<<@=;66444B<CJNJSKJGJMNHSJGSIJIAD=?200/*'&(*.6646>GHSKJLOSMGLSHPPJMMILKEEJSFLNSFISSHEEISSEHFSCACCJSSINGLNSGGSPHFSESKEMG>>=?GHIHDIFSSIGFEJPGG@677>>871011344:DFEA:=322/0./0>>EKFJ=<;838BCDJFGHSHSSFSHJEJSNNSSFSHIGJLF9888D?A?;;;BBBHHGSAC?>543389JBBBC43--.DDECDCEFSSJJG3,(&(-<FJFHSHFDIDSGDGEGIIHGEGFGJHILDDDCISSLKGSIGSSGHSSSSSISIJMSSLSKSGGMGGIFGD>>;,**+-4'&'35589///0;<<IHCSSSKGEFB776788:8'''(0.690)))DAACEIFGSN>999:C?7865532,*((+<21155=BENMEFFSFJEC?A89>?>>==CECEJIRHJKSKJOSSESBCBAEEFLIQSNSNLGPMDSFDBACSA?<<>I>:667=@656;;LISC@?>;;<<JBBD>4114,))).)+))245<<AD1111:<?JGEDEDHFDDFHIFICCDDSFCGLHMJEESIB//-3823476@@?>>??@BCBCGDLSQIE@9?=DEFFFKGEGISGHEECECI665.*+56<=A@:421/0/238GSGEFCCLS=;;SHFJS::88AC@@A))))//0?@==DHSLESEFKSEBB?>==CDDBCCCCBEG887+**+BDDEDLASHMGEJDFSIF99;6-).7:=<;<=;@?>>??899CJNKGEEDGIPEMGSMSF>=>BJJHDCC>?@><<=:5335>66;SJQHHLHEIKSIMSSKSSJMNMSMDCBBB<995/-.*)29:=@?BDHJSIGSMSSGHILKSNLGISFLA@834HSGPSDS6667===:;97:EIIGFGHSIHSSHHSMFEFCSNGSID?;0000762.))*++*=+&&&.,+,&))''))68820021///-+,=>FJSHHSGSIFFHSGSRSGJSSID??<9<.06795200030-.../248ACD<998?;99-,,.44=FJISLGNFBBJ@9EDB=201+//059;;C;;6788MSQSLGQSHSSSIJSSSDG=..3?HPFCG/..-6,+++FHIEBEDA=<==@@BSGHGLSOMLEOFDCI88878557AIKDEDDDO=<<<SCBIKSGKGSSHHSJISGDCBC6//0/)(&%%&)*)''(()'7111<<769LBCBHHSISJGHJGISMSEEDDIHLMBACSHGLHJHSJSJSJKOGSHGKIFJFKIESJSMGSIIGMGJSSGIFGGFHFGSSSSSEDDIHGJDFCCSFEGJFLEFISJJKFJGEEA@BBHGGSBA@@4''-043697=DBBCDGLEBCEDEFFBA@>65679GNGIC>>DCCFEBDSLFB@DHB70+)'&%()100,.+)(&&&**+67@JSSIHISQEFFIFIHKSKKGSKJLLSSSHEHC4558IIEE?>=>BC?A?A@AKHK<;;<,++,1/:7::9999;;?87555<;<BCGESJFGLPDI;:99>@ABBDBBBJHIFFSJPJJMNSSGKA???:::99<98>=RHJMGHSKLKIPGCDBDCFAAA95''+0*00.....=BD?A@?SJ>?ABA?9:;<F@KA?<:;>DJGM><<<>LEB?<976773365;88;;?<=;999::99DF<<<9998?>BBCABBGPJKMFGKHSKSSSIGSKMIIELNFF55F;S=@BLMG3334220.-.-)+'(=B888798;:&&&&'(==>>A>=<;<A@BCIHGF>>?>OIINOGGHLFSDBDKEJKJIHDFKEOKISNAA@@A@@E><<:<DBEIMEEA@@@F>>>?EFED@;::;F@AAAJE<IDFHIJHKDEC@;<SSLSJFO99999,)*))5@@99BSJGEBDCDH888GCBBCEC>>=99941/..(&&&&+)'%&&&$$%(-47ABEFJFEHFJLHNKGHEHGSJSGHJEIPNSGSECIEEESSGSIHHSSPGJSSFSJLHFSKNKSEGCABDGG;::;LF>;;;=>0++++)*)+(>@@C@CBACC@>>8BAD>;1/4321;;*)))(()233/,-+)&%(*)'((-3488<>S;:GEFPIDFCGDIIGDDEDADB<>=<1''@CPHHEB@CGFECCDQSIIDGGECGRSIEDCEEJ@A@AOHGLFGDB=<;60/-*+))&&%'&'(*4446AS8765/...(''''4<?CLECEGIHHFLSSHDDADDGSES@A@@GHECB@@@B=?@@@@D???@CBHSFPGCIECDCDFEFISJGGLSPHSHSNHNSNIJHKGHIFID>@>>2//25LDFCIKIJOSIGGCDEFSDJSHLSMSISCABADF@:99<AJHQLSEJIHGCAB>?=?1//44.12226AJGIFLGJDFMHEFFBDB?>88@=?4&&%$%%'*+=BLFGSSLJJI;::;JJMHJFIGJENHHHFHGCFHGGMIFIHGSICDBEJFPESQJLIFAC@AKLJSKHNSISMSDEDDGEF8322277789B@0000IGHIJOKMHFD444DGLD9=?5642333CCGBBCBHKIGDCDGFJIHFEFDGJDNIGKHFIGISEGDKFFDEEEEFGJMFHMLGGISIQFJJIKIHHGELIJMJNMKKSJDI69;IDCBEHGSIFDBB?=GHSKSKIHLCCDE>:9:654222C;CDEEFIIEDKHHFGDBBBEJFEGDEJEKOJBBBBIMIEGFIEEPDPEEECFFGEC@EB@=@ICBBCE>>A>?>;;<<<><>E@@A@C975.$$$$(..246?>AACC=<<8888=7237:<<:8++++---:FEIBFBDDDLDEDCGCDCBCDDDES<2,+(((($%%$'''1420/0;;@ABJCDCCJHIGSJHKSH;;7784225:EFLFPGFSKISL@?>6*)+3,,89>BDDD<<<=@@@@?G8111>?,,,,676665.&%&)&&%&(+0<=?BFO?@BIGCBBAIHIJFCCCBC<HHGFKIHPSIGKIJSGNJLSJLIGENMS?@))))/0;SEGA>;;@DGHKIGBAB@AECFHBE;7977DDAGHGSGG9:9:F>><4DCGHJCCC?@??:./9865''''.,++/21234SGHJCABCEJCGJJMGEEAGHSRFFLJFSESSKSHSLNKPMMJJNIHJSQKSFSIHILHHHKNIPLHGFSSFDEIKJHAA@JJJGLMSLFIIE;;;NSMNICAGJJKJJSISHMRKJSHIGKKSNSJIFHK<<;/%%%&(*..22-+****+('()1BGMKGSKGISOISHSSKSFGFOKSJFHSIMKHJH767;?;;9;89:GSHFHDCFGDEHPIEEDA?@?99IDESSHJLLJIGABA<8@DMDDBAKSNSJIIFBDEGGH=?>?=6667AJEDGEI?>@<<888;>955503,=@88@7877?<=>SPSSJHIFEDDIFHKOFFD=CBBLD<<<DJF<=777699652222544:>FC>>1113;10011'()+34HIIFQHOSGGJONSFSSSSSLMSB:::HLSHIJOIINGISQSGEHJD?;;D,(''&'1/-'$#%&(&$$$((,+++,'&('&'-?HGH@>;3223;;;;FGMGSGFSFJEGFFEEGSJGISJSGFPHHJIFA@@EFIJGFJMSLSLSLSLHJHOKKNLHIGLJJSFJNFKSQSMSSNLPJSGSKJIQJMNFDDDBNEHE@72-,'%&'099:;EGJFGGSESNIOIOGIIJGSGEB@CAASOKKF@B>>EDGSIFISFGDFIFFBAA@:7524+,-)0)*+,-//DSHHDHSHEIFENH@=<;6((*'&&-/0++1GCD<;<;DBAGFSA<BC::??@@EBC>='''(*(().+,,*+.545;?B@988885558A>=::;SEGHGHSHICEGPFGDESFSEGJFFJSEISFGBAGDAB/(')778@CHEFGIFJCFCCHFJFEGGJGKFGLDDCHELGIGSSKFISGIGIJFDEDGSJRQHKHQFDDCHGERJKHIJBC;30,(/'%
@105_5HXJ7J_1
ATTGTAATATTGTTGTTTGTTTTGTTGTGGTAATTGTTGTAAAAATACCGGAGTCCTCTCCAAATGAAATGAACTTCCTTATATAGAGGAAGGGTCTTGCGAAGGATAGTGGGATTGTGCGTCATCCCTTACGTCAGTGGAGATATCACATCAATCCACTTGCTTTGAAGACGTCGGTTGGAACGTCTTCTTTTTCCACGATGCTTGCTCCTCGTGGGTGGGGGTCCATCTTTGGGACCACTGTCGGCAGGGGCATCTTGAACGATAGCCTTTCCTTTATCGCAATGATGGCATTTGTAGGTGCCACCTTCCTTTTCTACTGTCCTTTTGATGAAGTGACAGATAGCTGGGCAATGGAATCCGAGGAGGTTTCCCGATATTACCCTTTGTTGAAAAGTCTCAATAGCCCTTTGGTCTTCTGAGACTGTATCTTTGATATTCTTGGAGTAGACGAGAGTGTCGTGCTCCACCATGTTGACGAAGATTTTCTTCTTGTCATTGAGTAGTTGTAAAAGACTCTGTATGAACTGTTCGCCAGTCTTCACGGCGAGTTCTGCAGATCCTCGATCTGAATTTTTGACTCCCGGTCGCTGATTCAGTAGGAACTACTTTCTAGACTCCAATCTCTATTACTTGCCCTGGTTTATGAAGCAAGCCTTGAATCGTCCATACTGGAATAGTACTTCTGATCTTGAGAAATATATCTTTCTCTGTGTTCTTGATGCAGTTAGTCCTGAATCTTTTGACTGCATACTTAACCTTCTTGGGAAGGTATTTGATCTCCTGGAGATTATTACTCGGGTAGATCGTCTTGATCAGACCTGCCGCGTAGGCCTCTCTAACCATCTGTGGGTCAGCATTCTTTCTGAAATTGAAGAGGCTAATCTTCTCATTATCGGTGGTGAACATGGTATCGTCACCTTCTCCGTCGAACTTTCTTCCTAGATCGTAGAGATAAGAAAGTCGTCCATGGTCATCTCCGGGGCAAAGGAGATCAGCTTGACTATTAGTCTCCTGAGACCAGGATGCGCGCCGGGGAGCCCAAAGGTTACCCCAGTTGGGGCACTACTAGAATTCAGTACATTAAAAACGTCCGCAATGTGTTATTAAGTTGTCTAAGCGTCAATTTGTTTACACCACAATATATCCTGCCACCAGCCAGCCAACAGCTCCCGACCGGCAGCTCGGCACAAAATCACCACTCGATACAGGCAGCCCATCAGTCCGGGACGGCGTCAGCGGGAGAGCCGTTGTAAGGCAGCAACTTTGCTCATGTTACCGATGCTATTCGGAAGAACGGCAACTAAGCTGCCGGGTTTGAAACACGGTCATCTGGCGGTAGCATGTTGATTGTAACGATGACAGAGCGTTGCTGCCTGTGATCAAATATCATCTCCCTCGCAGAGATCCGAATTATCAGCCTTCTTATTCATTTCTCGCTTAACCGTGACAGGCTGTCGATCTTGAGAACTATGCCGACATAATAGGAAATCGCTCGATAAAGCCGCTGAGGAAGCTGAGTGGCGCTATTTCTTTAGAAGTGAACGTTGACGATCGTCAATCCTAGAGCGCACGAATGAGGGCCGACAGGAAGCAAAGCTGAAAGGAATCAAATTTGGCCGCAGGCGTACCGTGGACAGGAACGTCGTGCTGACGCTCATCAGAAGGGCACTGGTGCAACGGAAATTGCTCATCAGCTCAGTATTGCCCGCTCCACGGTTTATAAAATTATTGAAGCGAAAGGGCCTCGTGATACGCCTATTTTTATAGGTTAATGTCATGATAATAATGGTTTCTTAGTAATTGCAATAATGGGGCGTCCAGTTTTGGCAACAGTGTCCTCTTACAGGACGCCTCTGAGTTTGCCTCATGGCAAACTAGAGGTGTTGAAAGTATGCATGGTTATAATTAGAGCAATTCATTACCCTCTGAATCCTGCCGGTATACCCCATTGTTCGTTATCTTTATTTTTGGCTAAAACCGCATTAAGAGCTTCGTTTACCGTCATGCAATGCGGTAGGTTATCGAAGTTTGATATCCCGCCAATATCAGGCGAACGCTTGTTCTTTGCGTAGCATTTCCGCGCAGCCGCCTCTACTTTCTGCTTGAACTCATGTTTTTGAGTGCGTTTTTTGGATAACCGCAGATTGTCAGCCTTTGCTTTTGCCTTAGCAATCCATGAAGTCAATTTTTTGAGGCTGGTTGTTCCGGCACCACCAGAAACTGAATCTTTTTGTTTTTTTAACTTGTGACTTCTTATTCTTTATTGCCACGTCATCCTGACAGGGGGAGGGGGTATCATTTTGACATGGGGGTGTGGATAAAAAATTAAATAAAGCCAATGTCTTAGCGAGAACAGCTTTAACCTTGGTTGCCGCTGAAGAGATCTTTAATTTGCTTTCTATCAGCGCATTTTTGGCTTGTTGTGCGAAGGCCAAAAAGGATGGTGTAAACCGGTACAGGTTAGCGCGACGTTCACGGTGATCGCCGATAACGATCTCTACAGACAGAATTCCTTTGTTTACAGCTTCACGGAATGCACGAACGACGGTTGATTGGCTATAACCAGTTTCTGCCGCGATCAGGCGGTGAGGCTTGTGAATGAAGTATTCACTGGTTGTTGCCGCGAGATTTGCACATTGCGACAGGATATGCCCGGCGCTACGGGATAGACCGGAGTGTGTTACAAAGCAGGCCAATTCATAGCCAGAAAAAGTAAAATCGCTCATCGTGATACAGCTCAGGAAAGTGACTTTAGCCAGCATTACAATGCTGGTGGTTCTTACTACGTCTGTAGCGCGTTGCCGCGACAGCAGCACACCAGCATCAAGCAATCGCTTCATCAGCCACTGCTGACCTTTGCCGGTTATACAAGTAGTGAAAGAAATCCTGCTTCCATTGCTTGTATCGATCACGGTTTCTTTAAGGGTGAAATACCCACGAGATATGTATTCTTGTTTGGGGACGTTCCTGCGTTCACCGGTTGCGATCAGAATTCCGTTATCACGCAACCAGGTGAAGAGATAGTTTGGCCCAGGCCGAGCACTTTGGCATAGTTGCCGATTAGAACCCCGCTGGCGGTAGCAACGCGTTCAGCGAATTCAACTTCAGGTGCATCCATAAGCATTTTTTGCTCCAGCCGTTGCTTTTGCTCTGCCAGGTCGGCAGCCAAACGGAGAGCTTCAGGGAGACTCTGCGGAATAGCAGGTTGTAATCTTCCGGTTCGATAGTCGATAAATGTCTGGTTTACCTTCAGCCGAAACGCGGGAGAAATCCAGCCTGCGTACTCCACAGCGAGCAATTCATGGGCAAAAGTGCCGCCGCCACGGCCTTCGACCTGCAGGCATGCAAGCTAGCTTGGCGTAATCATGGTCATAGCTGTTTCCTGTGTGAAATTGTTATCCGCTCACAATTCCACACAACATACGAGCCGGAAGCATAAAGTGTAAAGCCTGGGGTGCCTAATCAGTGAGCTAACTCACATTACGGTGGCACTTTTCGGGGAAATGTGCGCGGAACCCCTATTTGTTTATTTTTCTAAATACATTCAAATATGTATCCGCTCATGAGACAATAACCCTGATAAATGCTTCAATAATGTGCTTCATACGCCGCCTGTACCGTGTGCTCAGCCGCGATAACGAACTGACTTGGGAACAGGGTGTATTTCTTCATTTCGTGGTTGATCAGCGGGATCGTTTCAGGAGCGGCTTCAATATTGATTTCCGTCTCAATTGCGATCTCAGTGCCTTTATCCGGCGCTTTGGAGAACGACAGGGCAATCTGACCAATGTTGTAGTTCAGAGAGCAGGTAACAGTGATTTGCTCACCAGCAGCATTAGTAAACGAGTGAAGTAGGCTGCCGGAACCGTTATCAACAACAGACTTAATACGGTTAACGTAGATGTTAGTGCGACCTTTTGGGATTTTCATACATCTGGCCTTCGAAGTCTTCCATCTTGAAGGTTAGGTTTTGCTGGTGCCATCGGAGCTTGCCACCAGCACATAGCGGCGACGTAACTGGCTGTACACACCGACGGATTGCATGTCCAGAACATCACCAGCAGCATAAGAACCAAAAGATGAACCTGCCACGTTAAAGACTCATAATATCAGACTGGTCACGCGTAACCGGAATGAAGGTACACGCATCAGCGGTAGCTGCCCCCAACTGAACAGGCAGGATCATCGCGAGGAATAAAGGCAGACGCATAACACCGTCAGAAACGCTCATCATCTCTGCTGCGACAGATTCCAGCATCGCTTTATTAGTGGCATCCATGCTATTGCGGGTGGACTCTATCAGGCAGTTTTCCAGCGTCTGGTGGCAGGAGCCAAGAATTTCCGGACGCGGCATAGATTTATGTGCTGCGGCGTAGTCAGCCAGTGCACTTGCCCACGCTGTAGCGATTTGAGCGGTGGCATTATCGCGATACCCGCAAAAACCGGGTCTTTACGTGCAGCTTCAAGGATAGATGCGGCACGCGCGGCATCATCTTTAATGAATTGGTTATCAGTACCGAACTGCGCAGTGCTTGCCCAGCCAAGCACAGCTTTAGAGCGTTTTGCGATATCTGCAATACGATTCTGGTATTCGCGTAAGTTATTCGATTTACTCTTCCTTAAACACAAGGCACTTGTGTGAATCCCTTTCGGAAGAGATTTTATTGAAAGTCACTTGTTGACTTCTCGTGACAAGCAATTTTTTTATTTTTTTCGGGAGGAGGGGAGGAAGGTAAAATCCAAGGTGAAATCGTGGCGATTTCACCTTGAAATTTTAGAGTAATTTACTTTAAAAACAGTCAGTTAATAGTGAAATTTGAATGGCGAAAGTTTAAGGCTTCGGCTTTTTATCGAGGCTCTTTCTAAGGATATGCCCAATCATCCTGTCGAGTTCTTCCTGTAACTCTTTTGAGAGTCGATTAAACTCATCAAAATGCACGGCCTTTCACGCGCTTCCTTGCAAAGCAATCCTTGTCCTCAAATTTCCATAATTCAGTAACTACGGTTATG
+
:8922..--++)(('.0AABHCDDSFFLJSMIFISESSGHC@@A;;430'(2<<<=>:806/.0EDBBMNFGHLSKLHFLEGD?6445==?NSSH@@@@IFMSSSLGIJSJSNSDC@?<5../0=BFACA?@BJ+)''*EGGKSGFGDABCHDFDDKJOGHMSGSHA@5.)'&)'&''...)*8BBED@=86BCGDB?C8668=7/*+;88=322****@ABBDC@=*)))6)%&&SSICGDDA7337;FSOSNHSBBA@CCBFESISKMHSSJGGLFKGJFGSIJJJJFCDFSFJKIFGDFSIS<<<=LA?<<GFEFJFDFFGFBGHINDSLGJSSOPJQSGSIJFD=>JI3334.-0,--,-./;>>=AFCA:2FHGMGQHG?BS=9OFDSFGSSEESJMIEIHFOESJSHSFKSSBF>>;:<<<B8877750334A<78;1112/*((((),118<>>=?=<;22)**.+++4236@@AB?::<A=::;AC9:)(((()''%%%$%%+19=@?>???HCCB@ACESJJJ>=>BCDBCEE;@B>>?++++3,,,,.-.24D8../07C6665;<@E/../43(''&&&%%&'34B@A@A@A@IBB??A@403&'-148<2223=7898=<9:;;C@*5)*DHEGFA::9<3000423-255=@AAFJISGDEFHOEHHSHEFF@?66BB@;39<?EJSISHGLEJJHSIIFHDESDFF?>@@S;:<<////22LFEBDSSFG???AEHAB(((1(;:==?;;/))9AA>9887;119965005=@?CBBDA@@876('''*122226444>7<@A22244=?MNEJKGGGHMISIFDS77MSKGLHIICBEDJRFPSIEGHHMNSGKMKLSBCE>52<2H?@@@LFDFGKKNKJFKGSSQSSKHJ883333;;<=@>@>>?:<==/C@BDKD@AE788765,,..0::4236;=-&&'8=743399978222)))(+))/.3=>1111668778,,+,5,&&&&((''/0778?;22511((()*))*,02.((.7=+'''445JHIPNGQID:767=ABDF222)((&&&())))834343.((8CPSEEGJDFFFEBD@@BBEF@?>==/0015:GOSSIJSHSSJSHSHJDCC=>1128B;>?>AJIDCCCAAA@SFECGOF??>@75==>=>==@GSIDEDDPGGGFIHSSIFJSEHF>>=?S<<;<DFCCF8889??<=>@BDI:::6620139;>@LGIEFEQJEIFDCB@+++-***52.6<=?CIHSGJSJKMIJGEG?989:=?@C?>@@?HSLEEHHGGSJABA?>C725?=9866/---,2--.)*)))*:<BCEDCEJHFDCB1/../455><?9975,(',./:8////21131110322++/(622//257;;@4222/..8DSEFHIKDE9HFEDFDFDECEHSGEJSFHKMFLLFKOSRS<***+:0+,.:<78EGHGC@@FEHEECFHHFISHD+**+/../:989:8:>?BBADGISHELHGSQHJNIGFJSCA<=<<888DCCFD@=>=@A8789<<9''''@>::<>AA@A@=;;/..---+114222<=KGE@>?AGG;;:EMFGSEJEKGLSSSSSLSGISNIEL@@>68/-*,022422++++7796---.;;**;@EEGHKGLSHLSHSSSHSHLOSPSSGSSLSSHSILHSSB>@SQHSISLGESOLLLIHQFSHSFFFJFSK===>SSD:88DCHHEGFFD>>@AHSFEHCBDESIGHBDDGJKLHKHBDCBFGSGGIJHSLQGISJLSSGSFILSJISHLKFGGMNSSHKGKGGSFKSSKSHNSFSSLHEHGDSKD>A@@EEC::9933)))2.A9<=<MGQGGJ<<<=@,++,05@@AAGILSSJSGFFHKGIGMKJISFAA@BG?>?>@?@?CFFFSEFCDHSISSSSC?@EMFLIGSLISJIFGMILIHLIJLSHSNSSSFODFFKSOSKJIFQLEFBFB@@>834>DIPNEGJHMJJLSIIHHHGJJKFSSGMILMFKSSGJHLJFS@=A>7GGHEDABCLBDFB6555A<<565,%$$%())+))*++++,15679878943*))*6+CDDGNFJSSKMNGKFEFJG7569??>?.A@AB@AMJKFFFABDD@@?<@7:CIFDGC>SIHEDCDGC>45A+++-JSLEAA><1000>BEHFBACMGHDA?@;?;39,BABCC.------;85**++-;;@@D<=;?<ABDDKFJSMSFRJJS>BA?AHFSMGEGDCHLNLGNJJIJFJGGFCCCBJEB?BKEH?<<844+699=ABD>>>ILFBBDFEFNSKISSHFCEECDGCCFCIFGFEDEJGMIFJMFJG@@QFQIKSHJMSHNNHHKLDIFISGHSDCD<=:70>ESOIOEGC?ABAIKJLLIHSFSJSEGIISIJSOSSIKSGFSSMIJJSLHJFKOMOKH?>NGKHJHHIGSINJKJPKLDDBESKE>=<=JFDCDHED;99:EC1111L==>>MGIOOPIIGMILGLSSJSSHS<;::D<<B@@ACA9888::<<DEC8889+***>@EFKSINSJGSHS?CGCDGFFGGGKJSKHIGEFHGGDSSFE2224CIDEFIISJFFHGHSLFID@@EAD=::99<98878;<GENISMJKSKHRHGFEABDDGIISIOOKKSGSHGSIFIGMFJGNSGFPGRFSLIKFEGA=ADKEJKSJHKLSQLHIEGDSHSMHHGDDKCEEEGSSSOIHG:<>=FKSJIKIGESF977/,-788CCDCA@CFD>==BDA@995***)))*./15))?@EGEJEJSEEIMJLSOCDCGJ222,,,.10021222:<KSFHEEHECEEHGSSLSSISHGSSGHGA>?HSFDAB2003///0>=DCECDFDSHJGSFDH9SSFEDDCFFM><==@CDDCGJSJFGKJKPSSSPHGPSJEDD<=;<988A??A<<<<AEDIFGIJGJSMGEGLLJSFDBHEHD+'(34<7669??=>@DBGGGSEHNI2222;;<67::7C@ACF@=76;;;=((((9344+6)(((1234D=DGHS::999=?/.--?>>@CFFHGGLHKNSKIDBB444'*((0/0287==>G?(((.5'''(>AD@ABCJISJHSOSLSSSSFAAACIIF>=>>8631666@CB@FJ;9?HSJSGLSGSGFQSPEEEJKJSFMFFDFHFME@A@?>><<GJHSGSEGKJSSSDHBDSJB>9GEFRGFDGGE>>=>JOIHLSQSHISSSJHG9F89SGKHEEJKEKGGKFGF0...@@BDEDFHJSJKIKSISRLPJSOSGKHJJQQSHGHISSSMSIGPLGFGNKSIBCCEFK><<==LOGIIHJMMLLSMSJSFFGIHGGIGMLGSGKGSOSSQKFJIIFRGMKSHKSSGHONKSSHHEFHKGSSGHBBACGDJEEBJLEBBDC@>/../94DSILIISJGSLSKSJMKJHA@;<<>>;<64224(&&&&%%&)../8-.<99:32005IHIGSISGE5334JSSRJMEFG>>99AJSHSIKHMJSJGHHSSGSSSGFAABHJFDC?2222HMISGNFHSEKGLIEEEEGE?@?@I?==>@FGHSSIFSIKHGGSJPGGJJGHEEFKGHCB@=92.:8----.0558;8999<@@8888D?////565430((3BEFDEEBA;;<=??;930112C<BCCDDEEFJE<;:+++::70..//./:<LSSHKPLJFGFMLKSMOMISIDDHEHFEDEHG7666F54==?KJFHJELGFFDJGHGISEHCOFFJLCHAABBGA@ABGHHOHGGSFIGES..../:66=?ACFEGHGSGSSJKILMQKSSHQELKISSSHSSHLQFHSJSFGEMISJJS<;;<?HN6**BGSIJDEFNE@@@KKSPSLHKKJFJHRGSSJSSSFJFJNGINLINJKMJHLLJMOI33349432%$$#%%$$%--:<6A77BBGODIJ?FBSB?9520+52,''''02226=>BSLBAAB5444:?>>=?C@CCBCC9989??ADMKISFEEHHLKQJJNISJGFECGEEDCEGHSFID,+++;;<<>CFCC<8:GLSSHFHJQKCBGHDELGILSIJGIFEQOHKGFIGDC889;/&&#%&%%%&''(-.28;BSSMDGHJHHAGIHEMRG>DBGSHHSKFJJSS@??@OIHLELN@>7<7@?>?GADJG><<<<=>>>BMS??@SJSGLKSQSSGSSJJSSSSGKEHMEHDEJIIEFSSSHJ@@?HISSOSLSLIMSFMSFNHMSJFG<<;>SCHCCDE=><7777HIJKNMIGKMIKSSNHSHFS?><<A@AIFFHCKHGD555KDB@AGGFLSOISQKJAB@?5-,//0075514:0HKSSSIHGHJEJESJKKGJJKOSMFHSSGSKNHHSJSGCFEHJJGEFGHSIJFIIHGSFFGFEGJS@????@@@GGBBA('''.+++/677184/+,,-7<>>DEAADELFHJGIJHIJNIGJSSSMMJLJGKGGHEFFDFHGHJSLGEDBA<5EKFGIKMFSSMIGB@@?<CB5555CDFSSGBBF54435:60?>HEJJGSPSSHKF>7679=<===FEDFFFGHIJFLFDCEDCFKJKKJFGHGS.++,<1007=.,*)''')30+)%&+&(8=8:ACBA@AKHSCC@A=C=:(((((1325D<A@@AHLBDEDFGA@?>CAFIFH===?HSSEECAH.>6688A>999:==;@BCCCCC@AFGSSSODBCEEBA<=><757++88<333DGA??@KSJHLIEHDADDISBBBBL;6522<0>@::::ISCEIGILHQSHIDFSL?SJIICAC>>?ACDHSIGJLHIISGH552--------=;;<=A?A>>>;::;>?>==;=5566GKIJFFI@D>=LLGGJMFEPGPGKHDDEEF:952337:554245:;AADFJLGECEDJGGCIECDBGFHF?<64&&&&11=<>>?A@CESB?:::<:::-()+-$%$$*18211243,))((''*>???>>B>??@@BB???>BA<771-',+*(
@106_5HXJ7J_1
GTGCTGTGCAGCAGATGAGTGTCAGCCCTGGTTGCGAGTCCCGCTGTTCAAACTTCAGGTCAGCTTCGGCGTTAGCTTCTGCGTCGCGTACCATTTTGTTGGATTTCATCTTGGTCAGACCAGAAGAAGCCTTGATGAGTGATCTTCTACTTTACCGCTGTTTTCTGTTCGCCGGAAAGTCCTGGGATCCATCATCGATATCGAAGGTAACTTCGATCTGCGGCATGCCGCGCGGTGCCGGGTTGATACCATCACGGTTGAACTGACCCAGAGATTTGTTATCAGCCGCACGCGTTTACGTTCACCCTGCCAGCACATGGATGGTTACCGCAAGCTGGTTGTCTTCAGCGGTAGAAGAACGCCTGGCTGTGCTTGGTGCGGATCATCTCGGTATTTTCGCGATGACATCGTCATCACACCGCCCATGGT
+
((:CECA??0/0081/-++,++,.-/13:<<;90.,,,.,%$$$$%%%$%''*++%%%&&,1228701;=EHG@=754---/--'%&+++++*))))'&&%'27<@/....-&&''...01/111;@CC>>>D<>A9+(()4667611'&&&-'/349@?97=A+*+**(,,+(('+.(&$$$$$$$('()****>=DGDLC:>;@BB43371&%((,.,,,-11269=;=BAFIJJS:9<?BBBDLFKH@?=33223=>>@@GBBCCJEISFHGISMGSLMGBBAA;6/+((()+*)+45413=CA?=H4)*=<>??=<==GHDE>@@>@;/---.6<7552112++*()'&&%%&()&%((*3426.-**,*%&(''&%%%%&%$$%%(-+**0A=88..3+*((((&)((()54458,,,0,3+**
@107_5HXJ7J_1
GGTAAAAAATTCGTTTTAAAGTCCATATGGAAGGATCAGTCAATGGTCATGAATTCGAAATTGAGGGGGAAGGTGAAGGAAGGCCGTATGAGGGGACTCAGACCGCTAAACTCAAGGTGACCAAGGGTGGGCCTTTACCATTTGCATGGGATATCCTCTCTCCACAATTTATGTATGGATCAAAGGCTTACGTCAAGCACCCGGCTGACATACCTGACTATCTAAACTCTCTTTCCCCGGAAGGTTTTAAGTGGGAAAGAGTGATGAATTTCGAAGATGGTGGGGTTGTGACCGTTACACAAGATTCAAGTCTGCAGGATGGAGAGTTTATTTACAAGGTTAAACTCAGAGGTACCAATTTCCCGTCTGACGGGCCTGTGATGCAAAAAAAGACTATGGGGTGGAGGCCTCTTCAGAAAGAATGTATCCTGAGGATGGAGCACTCAAGGGTGAAATTAAACAAAGATTGAAGCTTAAAGATGGAGGTCATTATGACACCGAGAGTGAAAACTACATATAAGGCAAAGAAGCCAGTCCAATTGCCGGGAGCATATAATGTGAATATTAAACTCGATATCACCTCTCACAATGAAGATTATACTATCGTCGAACAGTATGAAAGGGCCGAAGGTCGTCATTCAACCGGAGGTATGGATGAGCTCTATTGAGCTTAAATCACCAGTCTCTCTCTACAAATCTATCTCTCTCTATAATAATGTGTGAGTAGTTCCCAGATAAGGGAATTAGGGTTCTTATAGGGTTTCGCTCATGTGTTGAGCATATAAGAAACCCTTAGTATGTATTTGTATTTGTAAAATACTTCTATCAATAATTCCTAATTCCTAAAACCAAAATCCAGCGCTGTCATGAGACCCCGCGGTGCAGTTGCCGAGGGCGTGCCCCCGGGCTCCCGGGCGCGTACTCCGAAGTTCCTATACTTTCTAGAGAATAGGAACTTCGAATTCGTAGGGATAACAGGGTAATTCCCTTTAATTCTCCGCTCATGATCAGATTGTCGTTTCCCGCCTTCAGTTTAAACTATCAGTGTTTGACAGGATATCTGGCGGGTAAACCTAAGAGAAAAGAGCGTTTATTAGAATAATCGGATATTTAAAAGGGCGTGAAAAGGTTTATCCGTTCGTCCATTTGTATGTGCATGCCAACCACAGGGTTCCCCTCGGGAGTGCTTGGCATTCCGTGCGATAATGACTTCTGTTCAACCACCCAAACGTCGGAAAGCCTGACGACGGAGCAGCATCCAAAAAATCCCTGGCTCGTCTGGGTCGGCTAGAAGGTCGAGTGGGCTGCTGTGGCTTGATCCCTCAACGCGGTCGCGGACGTAGCGCAGCGCCGAAAAATCCTCAATCGCAAATCCGACGCTGTCGAAAAGCGTAATCTGCTTGTCGCTCTTTCGGCCGACGTCCTGGCCAGTCATCACGCGCCAAAGTTCCGTCACAGGATAATCTGGCGCGAGTTGCTGGATATTCGCCTTCAATCCGGGCCTGTGGCGGGAACTCCACCAAAATATCCGAACGCAGCAAGATCGTCGATCCTCCGGCGTTCAGCCTGTGCCACAGCCGACAGGATGGTGACCGAATCCTACAAGGTAGAATCCGCCTGAGTCGCAAGGGTGACTTCGCCTATATTGGACGACGGCGCGCAGAGGGCGACCTCTTTTTGGGTTACGATTGTAGGATTATCACTAAAACAATCATGAACATATTCAAATGGCAATCTCTCTAAGGCATTGGAAATAAATACAAATAACAGTTGGGTGGAGTTTTTCGACCTGAGGGCGTAACCTTCTGTTAACCTAAAAGCTCTTGCCCAAACAGCAGAATCGGCGCTAATTGCCAGCGGCGGAACTTTTCCAGTTTCGCGAAAAGTATCGCCACTGGCAAGGAATGGGTTTGGATGCGCGAAGTCTGTCCTAAAAGCAGCGCCTGTAGTTGTAGGGTTGACGGCCTTGATGGAGCGTCATGCCGATGCCCTCTCGAGCCAACTTCAAGCACATCATCTTAAGGTTTTCCGCCGCATTCCGAGAAGGGCATTCGAACATTCGGGCCATCGTGAACATCAAGCTGCTCGGCGTTGGCGAGTCATATTACGGCAGACCGCGTCTGAGATGCCAGAGTTGAATGTTAGCATGAGCCCGGGTGGCAGGCGAATGTTCTCAATTGAAGATATCCATGTGATTCGGAAGTATATTGGATCAGGTCGGCCGCGGGAACCGGCGCTACCTGCCACATCGTCGAGGCGGCGAGCAGCTTCAGGTTATCTCTGTGATGAATTTCAAAGGTGGGTCGGGTAAGACCACCACCGCCGCGCATCTGGCGCAGTACCTCGCTATGCGCGGATATCGAGTCTTGGCCATTAACAATCTGGATCCTTCAAGCGAGCCTTTCTGCACTCTTTGGGAGCGGAACCGGAGACGGACGTTGGCCCGAACGAAACGCTCTACGGCGCTATAAGGTATGATGATGAGCAGGTGGCGATCGAACCAGTGGTCCAGAGGACTTACATTCCCGACCTCCACCTGATTCCTGGTAACCTTGAGCTGATGGAGTTTGAACACGATACGCCACGCGCGCTGATGAACCGCAAAGAGGGCGACACGCTATCGGTCGCATCAGCCAAGTAATTGAAGATATCGCGGATAACTATGACGTCGTGGTCATCGACTGCCCTCCCAGCTTGGGTATCTCACGCTATCCGCATTGACTGCGGCGACGTCCATTCTCACGGTCCATCCGCAGATGCTGGATGTGATGTCGATGAACCAGTTTCTGGCAATGACATCGAACCTTTTGCGTGAAATCGAGAATGCTGGCGCCGAGTTTGGGACAATTGGATGCGCTATCTGATAACCCGTTTCGAACCGAGCAACAGACCACGAACCAAATGGTAGGTTATCTGCGGTCGATTTTTGGCGAAAATGTCCTCAATTTTCCGATGCTTAAAACCACCGCGGTTTCGGACGCTGGCCTGACAAACCAGACTCTATTCGAAGTGGAGCGTGGCCTGTTCACGCGCTCGACCTATGATCGAGCCTTGGCGGCGATGAACGCCGTCAACGACGAGGAATCGAAACACTGATCAAAAAAGCATCGGGTAGGCATCGAGCCGGAAGCACATCCTTGGCGTCTCAACTGACGCCCCTGACGTCGCCCGCCGACAATAGGACGGCAAAGAACCGCTCCATGCCGCTCCTCGGCGTAACAAGGAAGGAGCGCGATCCGGCAACGAAGCTCACAGCGAACATTGGTAACGCACTGCGAGAGCAAAACAATCGTCTTAGCCGTGCCGAAGAAATGAGCGGCGTCTCGCTGAAGGTCAGGCAGTGATAGAGTTGGATGCCTCGTCAATAGAACCGTCTTTCATGCAGTCGTCTGCGAGGGGACATTGGAGCGGGCTCCTTACTTCGATCCGGGAACAAGAGACAGCAAGTCCCAATCCTTGTGCGACCGCATCCGAGCCAGCCGGGCCGATATCAGGTTGCCTTCGGCCACCGCCGGCTACGCGCCGTTTAAACTCGGACTTCCGGTCAGAGCGGTCGTTCGCGAACTGACAGGACGAGCAAGTGGTCGTAGCACGGGTCAGGAAAACAATGAGCACGAAGGATGCCCTTCATCGAAAAGGCGCGCTTCGCACATCGCCTGAACAGGCAGTTTTCTCGAGAGATTGTCATCACCACGATGTCGATCGACAAGAGCAATTTGTCCAAGATGCTTCTGCTCGTCGACGCCCTCCCCTCTGAACTGACCGATGCTATTGGTGCCGCTCCTGGTGTTGGACGGCCGAGTTGGCAACAACTTGCCGAGCTGATTGAGAAAGTTTCTTCACCGACCGGCCGACGTGGCTAAATATGCTATGTCGGAGGAAGTGCGACACGCTGCCATCGGCAGAACGATTCAAGGCGGTAATGGCTGGTCTGAAGCCCAGTCGGGTTGCGCGTGGACTTCCCGAGGTCATGGCCACCCCAGACGGCACCAGAATTGCACAGGTGACGCAGAGCAAGGCCAAACTGGAAATCACGATTGACAGGAAGGCGACGCCCGATTTTGCGACCTTCGTGCTCGATCATGTGCCAGCGCTGTATCAAGCGTACCACGCTGAGAACCAACGGAAACGGGGAGAGTAAACCGCAAAAGAAAAGAGCCCCCTCAACGTCGCCGTCGCGGAAGCCCTTCTGTCTCTCTAGCGCGAACAGAATCGCATTTCCTCAATCCTCGTCAAGAGTTTTTAGCGCCGTTTTGGTGAGCTGATTTCCTTTGCCTGCTGAAAGGTGAAAGATGATGCAGACAGGAAGTGTAACGACGCCATTCGGGCGGCGGCCAATGACGCTTGCGCTTGTGCGGCGCCAGACGGCGCTGGCCGATATCAAACAAGGCAAGACAGCGGACAAGTGGAAGGTCTTTAGAGACGCGTCCGCGGCCATGGAACTACTTGGAATCCAGTCCAACAGTCTTGCCGTCCTTGATGCGCTATTGAGCTTTCACCCGGAAACGGAGTTGCGTCAGGAGGCACGGCTCAATCGTCTTCCCGTCGAATGCTCAGCTTGCTTCGGGCGCATGGGATGGCTGGCGCGACTTTGCGTAGGCACATCGCCATGCTCGTGGAGTCAGGCTTGATCGTCCGGAAGGATAGCGCCAACGGAAAGCGTTACGCTCGTAAGGATGGCGCTGGTCAAATCGAGCGCGCGTTTGGCTTCGATTTGTCTCCGCTTCTCGCGCGGTCCGAAGAGCTAGCGATGATGGCACAGCAGGTGATGGCGGATCGAGCAGCATTCAGGATGGCCAAAGAAAGTCTGACGATTTGCCGACGGGACGTTCGGAAGCTAATTACGGCAGCTATGGAAGAGGGAGCGGAGGGCAACTGGCAAGCTGTCGAGGAAGTTCTATGTGGAACTTGTGGGTAGAATTCCACGCGCCCCGACGCTTGCTGATGTAGAGTCAATTCTCGAAGAGATGTGGAATCTCCAGAAGGAGTAGATCAACCGGTTGGAAATTAGAGACAATTCAGAAAATGATCACACCAATGCTGCCCAGAGCGAGCAGCACATACAGAATTCAAAACCCGAATCCGTTAATGAACTTGAACCTCGCTCTGAAAAGGAGCAGGGCGCTAAGCCGAGTGAAATAGACCGGGCAGGGAGCGAGCCGATAAAAGCGTTCCCCCTCGGGATGATCCTGAAAGCATGCCCGACCATTGGCAATTATGGGCCGAGCGGTGCGGTTGCTAGCTGGCGTGACCTCATGTCGGCTGCGGTGGTGGTTCGGTCTATGCTGGGGGTCAGCCCGTCGCTTTACCAAGACGCGTGTGAGGCAATGGGACCGGAGAATGCGGCAGCAGCGATGGCGTGCATTTGGAGCGAGCGAACTTCATCAATTGGCGGCTGTCCGATCTGACACGGCGGAGCGAGCTCGGGAAGTTTTCACTTGGCCCGATGATAATGGCGCTTCTGAAGGCTAGCGGGCAGGGGACGTTGCGGTTTGGCTAGAATTAGCGAGTATGGAGCAGGATGGTCTGTGGTCAGCTGACCAGCAGACCTAATAGGTTGAAAACATGAGCGTTTTTTGGATGATCGACAGACCATCCGATTCCCGGAGTACCAAGCGTGCTCTGATGGGAGCGATAACATTACTCAACAAGCACGAAGGCCCCATGCCGATCGTTGATCGTGAAGGAGAGCCTGCTCTACATGCGGCGGTATTTTGCCGGCCGAGGCATCTAGTCGCGGAGCACTGCCTATTTACTGCCCTAGGCACAAACGTTGACTCTTGGATCGAGCTGGCAGACAAAGCAATAACCCACACAGAGGACGATTAATGGCTGACGAAGAAATCCAGAATCCGCCGGACGGTACTGCTGCTGCCGAAGTTGAGCCGGCTGCTCCTAGAGGTAGAAAAGCAAAGAAAGCACAGCCGAAACAGCCCGCACGGGATCGTTCGAATCCGTGAAGCCGAAAACCCGCGGCCTCAGCAACCGAGAAAAACTGGAGAAATCGGTCAAATCGAAGCTCAGGTCGCTGGCGGCGCAACCTTGAAGGACGCCGTTAATACGTGGGTATTTGAGTTCAGACCTATTATCAATGGAAGAGAGCTGCGGTTCAACCTGTCTCACAGAATCCGGCCGTGTCTGTTTCAGTTGACGATGAACTCGGCGAGTTCATCCAACTGAGGAGGAAAATCGGCGGCTCAGAAGGCTCACAGCTTCTCTCTGAAAAATTGCGCGCAAAAAACGCGGACTTACGCAAAAGACTTGGAATCAACTAGCGGCCTTTGGGGGTCCCTCGCTAAATCAACTTGACGCGCATCTCTCAATGAATGAATGCCTTGGAAAATTTCCGCACATTCTGATCGTTGCGCTATCAAGCAATCCCAATCTTCTGGCATATGAAAAAACCACGACCCAAATTCGTCGTCGAATATAAGACGAACAGGCGACAAGCCAAGGCCCGACCAACGTCAATCTGGGGCAATCTGGGTTTGCAGGCGGTGGGCCGTGCGGTCGCGGCCGACGGAGTCGTGCCGAAGAGTAGTCTGCCGCAAGTCCGTTCCGTCCTGGAGAAGGTTGTCACTGCAAATCCAGACGTGGCTGCCATGCTTGCTCAGGTTGAGATTCAGGGCCTTCCGGCTCCCCCGAATACATCATCACCGAACGAGGGTCACATCGAGCCGGTAGTTATTGAGGGCAAGGTGTTTGCCGCGCCTTTCGTGCAGGAGGAGCGCACCTTGGCCCCGCCGCAGGCTCCGAATCTCGAGCGAAACCGCGGACAAAAAGGCGGTCCCCGGACACCACAGAACGTCCTGCAGTCCAAGGTTACCGTCGTGGTCCCTCGGTGCTGCAGGTTTTGAGGAAGAGCTTGCCGCTATCGAGGCGGAAAACCGTCGTCTGAAGCGCCTCTTGATCGTGAAGCTCCGTGAGGAGAACGACAGGCTTAAGTTCGCGCTTCGACGATTTGGGGGCGCCTGAGCACGATGCTGGCCCACTTGCTTCAGCGGGCAAACAACATGGAGTGGAGATCTAATGATCGCGGCGCTTGAACATCGCTAGGGGTCTTCGGCGCCGCTGAACCGTGCTCCATTTTGCACTCGGAGACACAGCCTCCAAAAACCTGGCGCCGCTCGTTGGTGAACTCCTCAACATCGAGCGGATCAAGGGAAACTGGAATGACATCCTTCAACCGTCACGGCAATCCGCTCTGGCCAGGTCCAACCTACGGCCATGCCCGCAAAGCCAACGGCATTTCCGCGTCAAGCACATTGACCCACTCGGCTGACGGTACATCAGCTGGCGAGCTCCATCCGGACCCAGACGAACTGCGTTGATCTCGGCCGTTGCGGCAGAAAACCTCCATCCTCGCAGCCGATCCAACACTTTCCTGTGGTAATGCCTATTTCAGATGAAACAGCCTTTTTTAAACTTGGCGCGTCATTCTGATATTATGGCCACACCTCTCAAATATCCAGGGAGTGCGGAGTTGGAAAGAAATGAAGAACCCGATTTGCACACACATACCTCGATGCGGAATAAAAATGCATCATCGCTTGGTGAGGCCCTGGATGACGATGCGATCGCCAACATCGCGCATCATTAGACGACCCGGTGGAAACGTCAAAAAACTTCACAAAACTTAAGCTGATTAACAAATCAGTGAAACAGGGTTTCAAACGCCATGCATAGGAAAATTCCATCGACGCATTAGCCGGCTTGGTATTGCTAGTAAGGCGCTATATGACAACGCTGTGCCAAAAGGAAGGATTTCGTGGATATGGGGATGTTTTGTTGGCCTACTGACCGGTTTTGAACCGTATTCACACAATCAAGAAGGGAAAGCAAGTATAACACCGTGGAACGCTCACGTTTTCATACACACTCAATCCAGCTGCGCGCTCGCTCGCTCACTGAGGCCGCCCGGGCAAAGCCCAGGCATAGGGCGACCTTTGGTCGCCCGGCCTAGTGAGCGAGCGAGCGCGCAGGAGAGGGAGTGGCCAACTCCATCACTAGGGGTTCCTTGTAGTTAATGATTAACCCGCCATGCTACTTATCTACGTAGCCATGCTCTAGGAGAAATCCTTATAGATTTACCACATTTGTAGAGGTTTTACTTGCTTTAAAAAACCTCCCCACATCTCCCCCTGAACCTGAAACATAAAATGAATGCAATTGTTGTTGTTAACTTGTTTATTGCAGCTTATAATGGTTACAAATAAAGCAATAGCATCACAAATTTCACAAATAAAGCATTTTTTTCACTGCATTCTAGTTGTGGTTTGTCCAAACTCATCAATGTATCTTATCATGTCTGCTTCGAAGCGGCCGCCCGGGTCGACGGTATCGATGCGGGGAGGCGGCCCAAAGGGAATCCGACTCGTCTGAGGGCGAAGGCGAAGACGCCGGAAGAGGCCGCAGAGCCGGCAGCAGGCCGCGGGAAGGAAGGTCCGCTGGATTGAGGGCCGAAGGGACGTAGCAGAAGGACGTCCCGCGCAGAATCCAGGTGGCAACACAGGCGAGCAGCCAAGGAAAGGACGATGATTTCCCCGACAACACCACCGGGATTGTGAGTGTCTTGCCCAACAGCCGAGCCCCTGTCCAGCAGCGGGCAAGGCAGGCGGCGATGAGTTCCGCCGTGGCAATAGGGAGGGGGAAAGCGAAAGTCCCGGAAAGGAGCTGACAGGTGGTGGCAATGCCCCAACCAGTGGGGGTTGCGTCAGCAAACACAGTGCACACCACGCCACGTTGCCTGACAACGGGCCACAACTCCTCATAAAGAGACAGCAACCAGGATTTATACAAGGAGGAGAAAATGAAAGCCATACGGGAAGCAATAGCATGATACAAAGGCATTAAAGCAGCGTATCCACATAGCGTAAAAGGAGCAACATAGTTAGAGTACCCCAGTCAATCTTTCACAAATTTTGTAATCCAGAGGTTGATTATCGATAAGCTTATGCATTTATTTATACAACTCATCCATGCCCAAGGTGATACCAGCGGCTGTAACGAACTCAAGCAGTACCATGTGGTCCCGCTTTTCGTTTGGATCTTTAGACAGAGCGGATTGTGTAGAGAGATAGTGATTATCGGGCAAGAGAACGGGTCCGTCTCCGATGGGTGTATTCTGCTGGTAGTGATCAGCAAGTTGGGACACTACCGTCCTCTATATTGTGTCGTATCTTAAAATTTACTTTGATCCCATTCTGTTGTCAGCCATGATATACACGTTGTGGGAGTTGTAGTTATATTCGAGTTTATGCCCCAAAATGTTCCCATCCTCTTTGAAGTCTATCCCCTTCAGTTCGATCCGATTCACCAAAGTATCTCCCTCGAACTTAACCTCAGCTTTATGGTTCTATAGTTTCCATCGTCCTTGAAAAAGATCGTCCGCTCTTTGAACATAACCTTCGGGCATTGCTGATTTGAAGAAATCATGCTGTTTCATGTGATCAGGATACCGGGAGAAGCACTGAACGCCATAAGTGAGGGTGGTTACTCCAGGGTAGGCCAGGGGACAGGCAATTTGCCTGTTGTGCAGATGAATTTCAATGTCAGTTTTCCATAAGTTGCATCTCCCTCACCCTCACCTGAGACAGAAAATTTGTGTCCATTAACGTCCCCATCGAGCTCTACAAGTATTGGCACCACACCGTAAAGGTTTCCTGCCCTTAGAGACCATGCCGCTTCCGCCGCCGGAAATCTCGAGCGTCGACAGCCAGCGCGCGATCCGCTGCCGATCAGGGTCCGGGTTGTCTTGCAGCAGATTCAGACCCGGGCCGATGCCCACAGCCTTGCAGTTAGGCAGGCTTTTGGCCAGGCGAGCGGCTTCGGCCGGTGGGATCAGAAGGCGCACATGTACCAGAACAGCAGCTTCGGGACAGGGGACTGGTGCAGCCAGTCCATGTATTCTTCAACCAGCGCGCGACGATGTTCGCTGGCTCACCGGCGATTGGCAGCTCGTTTGGGAAGCGCCACAGTGGCTCGCGGTCAACAGGATTCAGGAACGGCTCGCGGTAATGGTCCATCTCGACTTCAGTGAGCGGGCGGACGACACCCATCGGCAGCGTACCCTCGATAAAAACGTTCTGATCGATGATCGGCTTGCGGCCGACGTCGGTGGTGCGGAAGGCCTGGAAGGTCTCGCGGGCAAATTCTGGCCATTCGTCCCAGGTCGGGATGGGCGGGAGTGTCAACTCCATAAATGCAATACCTTTGACGCGCTCTGGATTGCGCTTGGCCCAGTGGAAACCCAGAGCGGAGCCCGAGTCGTGAATGACCAGGACGACCTCTTCCAGACCCAGGGCTTCGATGAAGGCATCCATGAAGCGGACGTGGTCGTCGAAGAAATAACCCAGGTCTGGTTTGTCGGATTTGCCCATACCGATCAGGTCTGGAGCAATGCAGCGATGGGTCGGTGCAACATGCGGGATGATGTTGCGCCACACGTAGGAGGAGGTCGGGTTACCGTGCAGGAACAGCACAGGGGTGCCATCGCGCGGACCAACATCGACGTAGTGCATGCGCTCGCCCAGGACTTCCACATAATGGGGGTCGAATGGAAAGCCAGTACCGATTTCTGCGCCGGTTCCTCCCGCCAGAATGCGTTCGCACAGCCGCCAGCCGGTCACTCCGTTGATGGTTACTCGGAACAGCAGGGAGCCGTAGGGGTTGATCAGGCGCTCGTCGATAATTTTGTTGCCGTTCCACAGGGTCCCTGTTACAGTGATCTTTTTGCCGTCGAACACGGCGATGCCTTCATACGGCCGTCCGAAATAGTCGATCATGTTCGGCGTAACCCCATCCAGTGTGCCATAGTGCAGGATCACCTTAAAGTGATGATCATCCACAGGGTACACCACCTTAAAAATTTTTTCGATCTGGCCCATTTGGTCGCCGCTCAGACCTTCATACGGGATGATGACATGGATGTCGATCTTCAGCCCATTTCACTAGGACGACAATCCTTTCAATGAGGATTACGGACACCCCGAGATTCTGTAAACAAACTGGACACACCTCCCTGTTCAAGGACTTGGTCCAGGTTGTAGCCGGCTGTCTGTCGCCAGTCCCCAACGAAATCTTCGAGTGTGAAGACCATGGTGGCGACCGGTGCACAGTGAATTGAACTGGGAGTGGACACCTGTGGAGAGAAAGGCAAAGTGGATGTCAGTAAGACCAATAGGTGCCTATCAGAAACGCAAGAGTCTTCTCTGTCTCGACAAGCCCAGTTTCTATTGGTCTCCTTAAACCTGTCTTGTAACCTTGATACTTACCTGCCCAGTGCCTCACGACCAACTTCTGCAGCTAGCAGCTTCTAGTGATCTGACGGTTCACTAAACGAGCTCGAGGGCTGCTGGGCCCCCGCTGGCTTTATAGTCTCAGAGCCCATCTCCCCTACCTCTCAACCCCTGCCGCCTGGCCCATTAGGGAATTCACGCGTCATATGATACACTTGATGTACTGCCAAGTGGGCAGTTTAGTAAATACTCCACCCATTGACGTCAATGGAAAGTCCCTATTGGCGTTACTATGGGAACATACGTCATTATTGACGTCAATGGTATTCTTCCTAGAGCATGGCTACGTAGATAAGTAGCATGGCGGGTTAATCATTAACTACAAGGAACCCCTAGTGATGGAGTTGGCCACTCCCTCTCTGCGCGCTCGCTCGCTCACTGAGGCCGGGCAACCAAAGGTCGCCCGACGCCCGGGCTTTGCCCGGGCGGCATGAGCGAGCGAGCGCGCAGCTGGCGTAATAGCGAAGAGGCCCGCACCGATCGCCCTTCCCAACAGTTGCGCAGCCTGAATGGCGAATGGGACGCGCCCTGTAGCGGCGCATTAAGCGCGGCGGGTGTGGTGGTTACGCGCAGCGTGACCGCTACACTTGCCAGCGCCCTAGCGCCCGCTCCTTTCGCTTTCTTCCCTTCCTTTCTCGCCACGTTCGCCGGCTTTCCCCGTCAAGCTCTGAATCGGGGGCTCCCTTTAGGGTTCCGATTTAGTGCTTTACGGCACCTCGACCCCAAAAAACTTGATTAGGGTGATGGTTCACGTAGTGGGCCATCGCCCTGATAGACGGTTTTTCGCCCTTTTGACGTTGGAGTCCACGTTCTTTAATAGTAGACTATTTTCCAAACTGGAACAACACTCAACCCTATCTCGGTCTATTCTTTTGATTTTATAAGGGATTTTGCCGATTTCGGCCTATTGGTTAAAAAATGAGCTGATTTAACAAAAATTTAACGCGAATTTTTGACAAAATATTAACGCTTACAATTTAGGTGGCACTTTTCGGGGAAATGAT
+
(((''*/*)*(&&(-899:?DA@@0002((()23/))+..98::@CBCGS>==4444DGGEHD@EDHLSHGDHC9757=??DDFC??>@<:;>ASSCCHG;:;;<HEDCBBEB;43222:<>;:::A@?>;9;::4&&&&&&'343345:DIGIGFEKD=AAA79DEDHFFE@>92''''5788CGEFHDC@ACDMCCECD@ACCE:::/../;:4300''&&&&)231199?@99?;;>>@HIKSSK>5,-FFHKJGJ;55+))*))-05/8;>C>888JHEFISSEFGGIHJRFDISMIHDGEDCCEDD>=;:9;>??>00;FEA@BGCCBCFRHLSENEEDECISIILSSGGNCCB=4<;94;:><<B???>IGNIDBA>>==@FEEISGEGGH333CC:524/)-.,+*).335:<<<:;<62/..15565>AA@BE7665:::DHSH33EEH=<<=BCEEJLSDFLCBA@;AEIFHECCEHM>>===<+++'**)/3&&);;;BEEFEGKIJIIKKHLFLHJFSED<867032=;>?>D9::EERSJJFFDCFMAABBOIID==:;<;BBBCLCCCDCB<?AACCDSSGKKSGF@A@6/+))+,-.37663000<<?AACC@?@=BA?;;:<>@ACCJFEERJKDISSIEGFKFGLFC0..-/A::822696++'&'*,///:;=>@AIDEFKKCCDCHIIE>?HMEIL;;;=EFB32110-..*,./8556>><7::650././/)**)0?@BESLJGKHGGEIHIGEK?==>66559001ADDFQFB<989::5<<>BDDLSL?>>77HSEDBD4//5:/,,+('&,+,)+1<EIGB555KFGGHEJFKSSSSESEFFF88=<<>?=HSJB7778:11.,**-**)139@=6557?=602.87762<<98878=<88?8FEISJSFHEEIDFHE>DBAA<9=:7788<<<<<:8300467::9;:<;;;9::;@:::97766?6'>@E??<;9;;:::5567FICBB@H8798=>?5/DKSHSB@@9E?@@@C77/**,.23328?@BFAA@@*(((HSGISHIC;242204;=LSMKJHFECAIKSQHEEHFSFLFFGFSJFJIFSHISIBAACCA@ADCCAGCCDGHGEF@BBBEBSMSOSJHQSGISSNSMSSSHQS<<<<JB=ESFEC=<=SGGJFKSSSFMSN=:5557>@?JSGFIGFLESMSSHJSEHGGSF????><<=DDFGED?>655645887;?:::78..69<SC>>>HBH33DRJDGFFEDDIJSKGKJIGADCC2.,-0-.119=2213,,--/)*23JBB:::<FSSSGLKIBB@CCCECIKSA>?>A0-,..DCEGCD74446EK333DCKJEHDDEEFLBDBDJKFEB)))*999;;;>CABJBBCC<?>>HHNSBBBBAGSEFHKG>?>>JSSGMGEBDFISFB@;<:984333>3334A3333=;=?=;;<?100/..../344=,))(((*+68CBABCBEBGEFHBGC@96*((/235446BABCAC66651.3..773.-.,00348:>CHFGSLFSPCC;;ECCBEDG===789:CDCA?@?AAFIIKHSKMHSSSSLHHEJFSPSSFJSSGNJPFSHMJKGC?>??CKB<7@?>@BEKFLJSGSIIHAG=8567CCBBA>@@?643FDDHSQQJFFELNH;;;NDEEBA////9:::''')*+,-.9>A;9869@CQKOIAAABG>=<;A?BCFLDCBENSSHP@??DDECHHGNSGHKGJGGKSSAAB:ADS0(()5A5310.-''%&4334++--C>EIKSSFSGSMSHJSBIJI5556CAC322566557DEECHGI@SJ?@@565(''+',+-..80263DBHJDIGSSFKFHLKJNH??>AF0///5/.,--5972(()/,+,.44353222001013HPRFDECISQSG????SR555HJGFGGJSJJGIESSGSSFICDCAF@<:5567?DCC@<9=>?FIJSMNGJNSSSISSSGJIMGGCAA>AHCB//(0./766=41((()1-./**()*+,,0..../224977,,**((,++('(*13459....HKF>>=C@AB844467'---3;6655----65..---9@H9888AH?@@@BAA777KKGSFGNJSKREMQDFGSHSFFHGDLIM<.,).561342***;9??=>?EHHGEFOSNJI<<('(++1455A@>=:;<>::?CECLABFHDISEFSMKE***+AAHGHSHSHHFMCDDA?>==LA??FESSSISIHIGE@BGDCEGD.....CG??>?CAASSFGFIHLFFEBDD?CBFSIDIGGSHJC@@41./-//75666988A?AFAJCB621.+(()&-00244353)))*:((('0211,,:;<CGSJSHRHDSHGBCB2221245D53-+*+-01==PKDBIBE?@?5555:4766??@CSSLSFMGKSSPSIOSIIGELGSILLIGJD6656ISSSHJS('''0//00..0)))+2-,))6())+&*)-32341333>??EIESSHSMOSSGSIJSHILDAFECEOISSEFCOSSCGKIIN=<==SGGI@225GE33116@ARGMSISEPHGMIPMF4333:21/)&'('''**+4;:::E9888<:9:>@CHHPSHNFKMFFI;:9:9977<@@@ABBJOFFGJDCDKEOSFGS;A=GFIB?@DSFHSKSEMKSGKFHSGJSSOMSGILLFJO6555322-*)')%%(((()*+))*4889:ABIMMISKSQKEEMHHGHJCHF>A2//11234<FESGNEDMLEDFHGB:DGGHJLJLSSSG5555A@AADC@?@@@C3222C0--,+)))+-13>JFGSHHJJCECID9999C11117---,/1234334,,+.222)()-:<B@ACESCCEESFDSGHIHB=7,,&&+,>0.04444NSDOEFJSHECISSGLJSSSCECASJQSS@?>;;-.01:<<<=GCDDACC?ABASDGGHFGJC?>==31112?COODCBDAAA1000F=DEDESCDCCIFCCD<321..//-,,/*,-*,*++,679766300..20000/55/..-+++,99:>A111''''))*B@<;99:)''*/)(++**(&&',-078;BB@BBCHSGOFKFSLFSAAGGHILHGEGDFC20.=>C=9HSLEFHHKEGFGDEDSIGDSHKHSSSEMNSSKISSSKFSHAB?C???IJDHEFC@AIHISSDAA@)(((SEFJ?@??SGISGEGC<<DDEDFFDCCCJDFGAA@ABBCCD:76BBIEGD)((',,,CEDLNMSKFSB412-()672229=@@BFBAA////BDKIFCECHGFSHDDE:889@C@@BDDEA?4388443)))+DLAABBG4*))''$%$##$$'')--589EEB...,&$%%%%+9JSAAF=?>?;****C8EFGKE;::0(''-'&&&,/3350778FKSSECJDEFSEGGGIHECCGSKFLNHLKSHISFSMHGEHHNFSF=B::KIICDJFNHBISSSJSGJEE<<46'&&&'&'(,+,,12;@;<:::;<=>>----;<>77A?7../1157CLFME6667ECB>=>97762'&'5<;:;ADHD=0//099:++('(*+-(()(+,6/0>;;;=@>><:::21137*'')4772233SGKIDCFEMDDCFD@=978797EDELLC??:***(''*1..'%%%&(((,****2===>ECD@AESDLGKGGSMHSGNIGJHDSSESSJH;::>?ELGRLSKSGKSHEDCDCIBDECSJDFILEENSPOMFHFGFSSNHRIEIDIPCGDIIIDCDEEFISBCAAC@@>@<99:>E???@FGF?77/,++.7>AFCCCCFGEQSHISGLSEFJBGLB;:936-.('')*+++,++/<>DKEGCBBAFDFFB;855.)))6?AID433'''(****>>>FFFGDDGLD<<;9C;92246GEFFEFFSEGSFSJJGSKIJF8666:<22689<:::)555>?>>BBJSSSHSFOESHGOSGSGFGG2111EJIGSSKQIG@A@@FKJISPFLGLG0000A?B?CABSISJDGIDKFAEKD@@7557:<;99::C><98743337C?=;=<<<<<2235>;;::@?A==<//39878;<IFHFQLFHSSODCCBMSSSSIGSHEC>;:BDB@ACDKFKSJSI?@?FJJLQCDCSFADESKMIGFDA@BEFFFIG@<<>>>>?@@AB?BF:---@EGHJSESCCFA@>@CDADMLSSFHPSMIHCCIGDE::998.63:=7DFHIFB>?@?>HSKJNFSHMMHIMKSCABBBJSSJEIMIFMDDIFDFEDD<<<<EFKFDECD;:::=99:A@@?=<77==>?/....-*4344456632+++++88>=;::;PSILSG??C>?@FGLKLHHGSIPHIJSGJGN76644568;<>SSGSSLLHGEEBAFKF;;;;BEMMGF90008:>>>7777<6128277:BD====A4445;953,))).+)))-574>D6666A444455''+.%&;8''$$&&)'''*2334<;?<7??ACB@GDF5644::/.,+&(/0<1110----BCBFH@?@=<88333347;<=@@FGHDFKIJHSFLGFECKFKEEG643222B...,***-45EDISKSFNGDEHHHFFEKGSJSGJFLIGSKHFDCDDFGKBAAHID+++,+'''....4@AA@EDCC====HBDCA@=<===CF=GGHSH@....----DCC7>>JEE)))))8000*++,53359>BDA>>111)'&&((%%%%%&&,,,-/322.&&&&&'6?CEFBBAAAGDEIBFCDCCDD@AACMLSSGDBA@B<=865567003ADCCFGIHEJJEDGGGLECFDILLL++++BCC1113@B?6344?@DA>C>=>>DLD@:;AA:87))0/4-,-+,+,4512227566::5556EJFEFFESDEDKSCCDDEIEIGSIJOLLHCA,)((%%%%&*+')))02'&&&&&989F===?E5++444((((?A100154645:59,++**)((11556??898:5BAAD@A@BFCDLG?AABBC>?@A?ACBFGEA87833==FD?@MLHFSFGFFJHSJQEHNJSFLCMLSGGSMSSSISPGFISSES???@JSJSJGEJSFGFFESSJLGHF;:::<32229??@=<=B88;=DA><=AGJEJEKGDSFMHHSBBACSHDHGSPHD<;;5555884567IAAA@BBEHSGKGSHFHBCDEESHMGKESHFGIHKGFEGFFKGJQSHDB88812117776588;;;>JFE<;;;@A;::6..:/(====;;:<>IFFHCCBDB;<;=DJN@@AAIEGA?8878@AIFOHHSIMFISSJFD554532/1:43132246F?<<A?00/2((('''+22.''''1?;<=;===GSJSKFCBB@F7557JSIQFHE<8898....:/DDSFGJKGBBA:80*(,)*CDGFEEFJKHSGFSHIISSJDDFQFDJGD++++*''**+//11479CKCC??MGEFLSHHJISLSEEDSSKMI@><=<1+++*+..++,2324><;>?HGCEDCA:9:@=?FI3334<;<>7778=@AFDLFNFHDDADB=GGGECBABBGFDCEEGC=::;>FEISEIGNJSMSSMISMGSGSHEEIMSJIJGMFSSISDSF;)(((&%%%%%(((+8@CHEEDCEDOPDB@>?AINJHSJFGHEA;;:C=81))),/,+-,,.'&%&((+33<>SIHSHFEHGLSHHJFGRESFDBAGEIDJDDFBBCDDCGCDB5534<7667>>CCLKHNEFIEKAAAEFJSGHGEBGEGKGHLJGEDCEDDDGFAA?=?=@@7778CABCSBAA7AA?FSIDECEHNGJSGAAA?+***166//11==ACHS@@@?D2002@==<<;74302--002721+,)&%%&33BEFHG<G;::::837/-/04.,000687C88FBB?>>?IGGSFCD5566@GBAD=<<22228<;;99:1/.//*('),,-22131-+*+/-/-))./?;;;?HSBCDBFABCA<4++334-'&%$%(,+,**&%&('(*+))'%%%&*08?@SGICCC@A@98CHMSLFJSHKGSLJ>>/00/48>BB?::;;AD>?DEFJIKSFEEGSBDAASJB2000LSPSIGFEGOE=(((),,,)')1552113&&&/./98698:<;<<<<<<<4325/-*+*&%%'1011=;;<>PMEIOI?>=<><99211:=;.*)'&&&*/&(44..6JMDAACDJSSSGSSJGIHSKHGNSSLDFISSOGPLGFFFDDFBFE((((:78ABA9888:6,*+/88CDEDCECGSLSSHGBBDFGJHC@:30((()9*)'('''((2267DISGCCBDGSHHGIEHA11114EEFDBA@;;<SGIHDC0002<@CCGFBJKFGHHJFSSGEHSA>;=?:;<>BAACDGIIFHKGGOSEDHC@<;GNEEHSNFEFDE>=>ISBAAASDBBCFJD@<ALGABB==<?IAA8788BA??<:::4322256611125501110001/.--,,*(*0466B@@?@>@6FGHCEFGLMEFNSG@C>('''6'&&*08566<21//07422/3,+)+*599:?>:;=:::96%$$$-/.++++**-.21018/(((ACDDKIIGIGSCEFE=;;=GC333**('(((+(-+:;<=<>>>CEJKSKIISSPIPHEFSHFHSLDLE65568110.29<:1172222923:=JHA@@>=;=<:B4433-..=8689=HDMFHIAD@CDLS@CEIFCD>==<BAC999A8888C9..><ACCDGGF::=>EGFHD<<<<<.3('''367778322484,))&&(-678445=BCB?<<865677BNHGFECEDH<;99988899<::;SFKFPHBAA@?><4565666EFB::445GCHFIIRGIJ?>=))));;71))...31134<>FFLSGHK>FFSSLGHLSEGOHA@@BECA?7778A>G>>>?SIEFEFLILGDFDF;;;=FG<<<=>986444@33>;<FABAFFH??@AFJKFFE7667?<<>JEIDE=:::=FGFFG99999(())**,+22367=8887321.+()/++,,8:<9=BIBBCDESGFFC999600-,-12222=?>J:4344;;5667))))(&&'45@JBDFDSFSD?@A@BCFSD9...701+((%%3((('435:9<ACHISGSND@ABFFSGMECFGJKDKB3.<6555;9544567221-)(&&(+;665888::><?CKOJSIEKISSGSJFESDB?>?DA@B?@@1111;0)&&,@=A?@C@8321/***+76320-...;.,0079652222/987<CD=:944655:9:7:=?IC5555G8889MKFKJSIIGSNQSGPKGDIDEDF?@?@HNSGHSSSLDAISIGKGKJEMGADDGFKJKGAA@BBBE?1111788:'''(31)(%%$&&%%)%$%''-511/-('))0((4<ENCDSDGSE<::8=AB7:AC88888898>?701'>>BCGFSSGSSFSKSSGHKMGPKSDDC@=:;BBGECBGEECEILGHM2223@)((()))666:BD@@<;99.,,''')1488::;?BABCBHE330168=5/--)&*-,.2@;<<6>7000199:;=@EPSEBDDDFSHSHFB4558+((((*+''())))(''&:?E@@?EJH855468==<:;;<;@::A@FCCAABCFB?>@??B@====DA@?@E<:70.*(())+)**+/1-.'&%$%($(((*(&$#$$$&&%&$%&'&&&$$$$&%%&$$$$$$&'&&%$$###$$$%#$%$%%%'*..../.-1/)))),,+)$#""#%&&#$%(''(*(('()&&&).+(('())((&$&&&()()*-/12213432232...079:87668:::;75558;999897(''&**&&&(:76666;:5654446644353---,...''''-,,,,+(())+'',46<;<:999.,,,,0201.---+,+,75-,1-4.866577455465445577678:986767764445643346988779::5541'&%%$&&'((*++,/59789:<;879:775566788<:87876768333778779970+*)(()(%%&*44;>IJHKKIGGEJDJLJSHHKHEJSHGDHEIKISISLKHMHIEIPFIDHHGKILGHQHSHJHIHGGFIEKHIEFJSPJIGCFCCSSGFEEGSHMGILEHFGLNISDHFMDGEFEA<=MJDFFLEE?>?>?GCDBCHDE9989B>><<BCDEEGCEECFDA@;:::<==<*('&'++8M???>DDE@;==ALDCDCIMEF:889=1000GFEDF6556;(((+::8102>;;<<0///<225CGAEHEENGHFLDHDAC8**<FJFFFFFNFFIFISNGISHJSIGJQIEDCLGHIPHFDRMHKSMMOHOKHHHIFSHGHIEDEEHKKFF:::9=<@BFJFEFFIGED@@D?>FSD?=CDLHSFAAAAH8777EIGHFFJGJIEHJGIGLMLSHEGEGGDFDCE@AABFI21119.'))+***-)')*++*--.09;3333BABBCCGKIKKEDFFIMHFIHCDDGFDFEGA=849?BDDC===>CEDDFIFIEFD877+***,--5;@@<81::<<AJDCDDBIIKSSMHJIIEGJIESSSFJGQFGFSBFDFPA>>?D:;=DBBIFEDEFD?@IFLFMFA@?>@??>>.../555<9;767475./2245;9998G??CDFFDBSHIFNSSIEJKDA?@@@BADSHKHISIMKSQFGIHHJJEGISSHLSLGNSGKSSJIPOHSSGISSSIMKHHMKGSLOLSSSFIIHSNSH@@AAINISSFMKHLLHMSGSGJS@A@@////3///.(&%&%%&////2>?@DDGSHEBA@AFSSMSJIOGSGGGOLSIJSSHISHGSHKFSLMHSIQHSSJKPSSSIQSIJNSJSSHJKIMKKNPFSIJHSJIGNJSSJLLSSSHLJLJGHIGLMLOHISGFSSHHHJGLE;;:4495?=<CA****<****57874=>DDEHHHCBCCKISSFCCDHHNSSNSFGJSGNK2223DEDCDA?FE>>>>:;:ABCDG@@?<ABHFDFCCBCFNLGGJEDD?ADB@@@422371.&)''&&'')+38>BA?BDGHIJGHLFHNHMSF@9>?IKHD41,+(')/732()))9<=@=EADDDCFEJFFIJEDDIBBCB=86==841-00000;?CENGFEIHFPGL@??=88FFISHGH9A@7DSKSIDIG9JGGNA@?B??@JIH@HISE200/0B?>?;6=>ACDMFGDF@@>@?@4))))20((1-,'')+./-+,()*+'(()4344;A?7672223>.++45IHR?>('''>>>=<;9/)=DFFJJISMKRHNSIGHSLORGEDCDSGSSJINKDIJGLISESG9789:>?CDQJJGJSKFLCJIJSNLMGMHFNJHJCCCB@?:8<,)))''&'(&&%$$(,589?==>>BDFGHKIJIDGJJNHKSLGJSMSQJGNEGGKGJHSNKNKGKGLSMILPJM>B1)><856ASSSEKCCED?CHLFGSJHLFIJJLIGFEIHHHSISPSFBNDBBKGHI???@SNKKF6566G??=<30/6100/47;CEGJBA<*))+/.&%%'(,2)))38://8EFPHHFISEGFOLLSILNHLIEB>3338?88;;9::QBBCAIJH<<;+++,5452&%&')-+)+,5/,,-5;;...7C??6.-);=?CDIA@@>96459@@@>:@((((&''&,7:?@GLIQDSEHGICJIKMSSICA8788KSLJGIMKEIHFRIFGJIFHHDB9:775321.('((&&'%%%##$#()*2;;;65550'378MI@@A@JSDEDSGIA???DADECDDDSIGFC7=64.-..3-)&)*.2;>BDISSSHEGHHHSHKFGA;BB655532201*)))//<5>>IKIGGJJA@=<>>DBAA@BHGSB777<JIJFD<;;;FSHSJJSSGGSSSKJSLSFHGIJDCA7777B99A@////FGJFA@@@CABBB>=>?FGDEJSSKJJISGCLFSIRSISMPFHGFGB??0///4442,,,-4/101644447879<<JKA;;::>>D@@?FPLGESJDDDGFOHMLSHDLSJHHKHCGFFEHJHEBB?LGI>555DB:::=430/1.-,))++011<>?@HKLLSHJKKHIKGBHLJLNIMSNKHHSSMKOH2255HJSNJSJJMHSGLKJDFBM877:@=<.+++455455598222555FCGELKFSIHSSEGFLGCDFCFGSECDDFKHRKIKNKKIIKSLGPJLSIFSCFDC@A<;;::*+555556@EHNJHIFKDIFDGGLFEEHSKGLPLFKEH:999<;;<EEEDJSSKKSHIFFIEIJDJBE:99:@E=<<3333556@63111..-0../.687::89<LLNLIISCJSIHLDMHLJSNMFSSGHCECCIDCLSSJJDFMNSEFHAGPJGJEFGFISSGLHJNSJKSIJJLQSISKJSJGNOOJSJIK@BABDFG===FE87667>AEKJLSEJSJSKSKHKLSSKGKKGSRFEHOMNGDIGESFFJQNKSSJIKSKSKSGSPLLSMJSSKSSMJLNHLKGSHIGSHISJHFMGIGLJFSNSJNHIIILGPS((((DCB>BEHEIJDESJFEEFSNILKIKSSDDS3HDHLJHHCB@?@@SKFLJKSSISKFF@@AAD@BAABBBEHFFEDESSHHDDCJFJJGKA::DIIJSJIHKHISHNJHCC@<<<=?>>>D>??EHPHGDFS0.*%%%+**2122236782222GHSJ>==>B;CISSJFHNLPIDHEGCF===>SKFHJK@A=8;77::/+++3453335:FDFBA>=>>FGFGFCGDECDDLSSJOFOGJFKGGSSKSIMII@A::;;GEGP<999=@<34579A4436-,'''''),,'*(((())(0&$$$%'&''../2449;..-,433339:33/,**-28899FHESLSLIFHFIKJIJSNSSSMSHFKI6666IIEGDDC?<;:8,1++3/'&&'()03''''7SGFDHGIEESIIGLHGKLOLKPSSJDEFJMISIMGMIGPMFKISNLIKKEKEFHIIHFKFD2@:---9<))))=?-.>@GMFSSSSPIKNIKIILSISFI=>A==>A>???KSKGHHJMMSSSSSISMJJFHHSJE?@@ASIPKPJSGHGGSMEHJKISHISSFLHFFDNENHSLJFPFNSLSSJLFHOIDEGIS<DFHDCD<<<;=>=,*++:><;=89FFLKGJGHLJSSSEHEC8877668412,,-()))556SCDBA>@ADCDFGBABBD1//0FKADGFS=<<>A?>@>@A778=JSISEDEGSKSSJPHISSFJSQJSSIJIGPA@33344@970237ABDGDGKHNIGECKKSSFLJKSFGFKFIJFIJHKSSHSKGKSSKJGJGGMIFEDG@@??AB=:4)'''8;<>99))9?KIEGFGIILKIHIELGFKGKSPGGQGHSIGEOENLIMJSKFFSGKIGFJIJIJGFSHEIHSEF@:::4444(&&(0*.678EEGHSKMSLGIHSJJJSIJIJMFSGNEBBAB;:-****BA>=>EELEGGDEJSIHSIH@??@AS<;:;A40111:::;BFSKDAGGHSESGSOJSHHJFFJSHSMFGSEGDGEA6662331.22433374411354.11->5444?61541-,+%*,*---2341213430,)()*+-/4?>>>766-**66181332>98822228789=:2@JEFHLFISJIKSIISHFJHMJLSSSKFIJHOPJBBDFMHIGG@BBBFHNFILGDDIHIMEESDSHLJMGRQKSHJHGFGFHGGGEMGKJJGNEOSSJSSGSJKDEBFGKCJEELHSHJKIKFGGF??><=C<>8430.-,6<@BBCB@ID10009889GBCDCSCFSGBEFSGHDGGHH((((?;<<S8---77371'''()97:97854/23/(''-*-**72222>==<<>HDDFISSFIIGIFFFDHKHKSPJKNHJFEBBEKEABCBEDCB>>><:GEC9777@CABGCE?..-*)*'&&1>>@DCFFSIFKISHSJEHG@AD?(((%$$$''&&&))+889<B??AFBDCC554,-,,/BAECDDCIHFQJIHJGGISOKGPEEE<<:;@@CHHFFHEDF==>>QFHHGGSGSMCBEDGFHHBAB>>>>JHFIHFLFEGDISEBFFDED??;6009=D5))))/07<.*)()<999767BAFPKHHINIGGJIHCDE--,-IH?=92)'
@108_5HXJ7J_1
CTTATATAGGCCCATTTAAGTTGAAAACAATCTTCAAAAGTCCCACATCGCTTAGATAAGAAAACGAAGCTGAGTTTATATACAGCTAGAGTCGAAGTAGTGATTGAAGTGGAGGTTGCTCCACCGTGTTTGTACTCTGGTACCAGAAGCTACAAAGATAAGGCTTCATGCCGAAATCAACACCCTGTCATTTTATGGCAGGGTGGAGCACATGAGGAATCACCCATGTGCGACTCCCACAGTCACTGGGGAGTCTTCCCTTTTTTTTGCAAAATTTCCAATCGATTTCTTCTTCCTCTGTTCTTCGGCGTTCAATTTCTGGGGTTTTCTCTCGTTTTCTGTAACTGAAACCTAAAATTTGACCTAAAAAAAATCTCAAATAATATGATTCAGTGGTTTTGTACTTTTCAGTTAGTTGAGTTTTGCAGTTAGATGAGATAAACCAATAACGCTGTCAGAGTGTTTGAATGGATCCAGTTCGTTTTAAAGAAAGAAGGAGATGATGAAAAGTTCGTTAAATTATAATATAAAAAAATATTGACGGATTATAGATAATTGTCATCCACTTGACGGAATCAATCACCACTTCCAAGGACCTGAATGCTGTTATATG
+
@BDHSHJSGSISHBABB;5++839@GSGFGSSJSIDBFKSJSSLLMIGSGFIFSHHEGFMA?>>=?>@GSSECCFHIKKJGSSGFSIHABDJLHSIJSJFGJJLLILSIJHHIKDECB></.,,*),,,.05=>@CDEISSGIE??FFGSJKJKSISSSFKFSII=<<<GJFCDDMSMSMHSHHJSKSSMKRSLJEGMN@NHD@A0,12++)*+++,+=>?EDD<>::;JM6666ECC=A7655653,,8SGDFEIECB<:=57;AFJDGEERHF?9:3'))>CBABEFSLHJSFFBDLJDDDGKIRHSKIFKGHSISGFDCDME5@?@?;9..??MMDGJEMSIFFHEEEEDHSSGFLSJIIKG::<LSGGFDDFF@??>EFG=<9321-..235=><=;<??BCEJBBACE<;;;:888:;:6764.,***-545476889EB@BCIHABAAG))'%(/+**)%&''3323:;:CDE:::6BF@?@P:::642..('))*-.12=BDEIGBABA;HSEHEJGJIESDCFGFFESBCCHEHAAAFNSIIFHPFLKHKEHGFIIGNGSGSGD@?A>)(((&%%%)(()&))*5;>???BAJGDFEEFDB=.,)
@109_5HXJ7J_1
GTCGTGAAGGCTATACCAAAGTACAGAACGCCTCTTACCAGGTTGCCGCTTATCTGGCGGATGAAATCGCCAAACTGGGGCCGTATGAGTTCATCTGTACGGGTCGCCCGGACGAAGGCATCCCGGCGGTTTGCTTCAAACTGAAAGATGGTGAAGATCCGGGATACACCCTGTACGACCCTCTCTGAACGTCTGCGTCTGCGCGGCTGGCAGT
+
**1889@GFKBC>=963,&&&)(((%':@??=;:::7BDDCGMHAFI=AAC@DISHESSKSODCESE>9899<;;DCBHIDKG@9;''''=6665:8888768452226154999:BEFFLKHC@KEKEFFFGDEDC8888@::98;@AAEJJMSA;;:<>>IFIEGDEEFSGS@C<<96+(((()<>EJFSHGKNMH;;:9961122<;;,*'
@110_5HXJ7J_1
GCGGGCGAGCTGCAGAAAGGTAACGAGCTGGCACTGCCCTCTAAATACGTTAATTTCTTGTATCTGGCCAGCCACTATGAAAAGCTCAAAGGATCTTCCCGAAGATAATGAGCAGAAGCAGCTGTTCGTGGAACAACACAAACACTACCTTGATGAGATCATCGAGCAAATAAGCGAATTCTCCAAAAGAGTGATCCTCGCCGACGCTAACCTCGATAAGGTGCTTTCTGCTTACAATAAGCACAGGGATAAGCCCATCAGGGAGCAGGCAGAAAACATTATCCACTTGTTTACTCTGACCAACTTGGGCGCGCCTGCAGCCTTCAAGTACTTCGACACCACCATAGACAGAAAGCGGTACACCTCTACAAAGGAGGTCCTGGACGCCACACTGATTCATCAGTCAATTACGGGGCTCTATGAACGAGAATCGACCTCTCTCAGCTCGGTGGAGACAGCAGGGCTGATTCGAATCCTCAAAAAGAAGCGAAAGGTAGACCCGAAGAAAAAGAGGAAGGTAGATCCAAAGAAGAAGCGCAAGGTAGAAGTGTTTGAATTTGAATATCTGGATGATAAAGTGCTGGAAGAACTGCTGGATAGCGAAGAACGCAAACGCTGAGCTTGGAATGGATCTTCAATCCCGATCGTTCAAACATTTGGCAATAAAGTTTCTTAAGATTGAATCCTGTTGCCGGTCTTGCGACGATTATCATATAATTTCTGTTGAATTACGTTAAGCATGTAATAATTAACATGTAATGCATGACGTTATTTATGAGATGGGTTTTTATGATTAGAGTCCCGCAATTATACATTTAATACGCGATAGAAAACAAAATATAGCGCGCAAACTAGGATAAATTATCGCGCGCGGTGTAGTCTATGTTACTAGATCGGGAATTGCCAAGCTAATTCTTGAAGACGAAAGGGCCTCGTGATACGCCTATTTTTATAGGTTAATGTCATGATAATAATGGTTTCTTAGACGTCAGGTGGCACTTTTCGGGGAAATGTGCGCGGAACCCCTATTTGTTTATTTTTCTAAATACATTCAAATATGTATCCGCTCGTCGACAATAACCCTGATAAATGCTTCAATAATGGGACCGACTCGCGCTGTCAGGAGTTGACTTGCCTTCCGCACAATACATCATTTCTTCTTAGCTTTTTCTTCTTCTTCGTTGATCTAGTTTGTTTATCAGCTTACATTTTCTTGAACCGTAGCTTTCGTTTTCTTCTTTTTAACTTTCCATTCGGAGTTTTTGTATCTTGTTTCATAGTTTGTCCCAGGATTAGAATGATTAGGCATCGAACCTTCAAGAATTTGATTGAATAAAACATCTTCATTCTTAAGATATGAAGATAATCTTAAAAGGCCCCTGGGAATCTGAAAGAAGAGAAGCAGGCCCATTTATATGGGAAAGAACAATAGTATTTCTTATATAGGCCCATTTAAGTTGAAAACAATCTTCAAAAGTCCCACATCGCTTAGATAAGAAAACGAAGCTGAGTTTATATACAGCTAGAGTCGAAGTAGTGATTGACTGGTTGGTGAGAAGAGAGGAGCTTAGAGCTAGAAATAGCAAGTTAAAGTGGTTAATGCGTATCAACTTGAAAAAGTGGCACCGAGTCGGTGCGAGACGCGTGGAATCACCCATGTGCGACTCCCACAGTCACTGGGGAGTCTTCCCTTTTTTTTGCAAAATTTTCCGAATCGATTTCTTCTTCCTCTGTTCTTCGGCGTTCAATTTCTGGGGTTTTCTCTTCGTTTTCTGTAACTGAAACCTAAAATTTGACCTAAAAAAAAATCTCAAATAATATGATTCAGTGGTTTTGTACTTTTCAGTTAGTTGAGTTTTGCAGTTCCGATGAGATAAACCAATAACGCTGTCAGGAGTGTTTGAATGGATCCAGTTCGTTTTAAAGAAAGAGGAGAAGTGATGAAAAGTTCGTTAAATTATAATATAAAAAAATATTGACGGATTATAGATAATTGTCATCCACTTGACGGAATCAATCACCACTTCCAAGGACCTGAATGCTGTTATAGTTTTTTTATCCTTATATAAATGGAATACATTATGAAATTTTTAAATGAATAAAAAAACACATTGGTAATGTGAAGAAAATGTAGCAATATTATCGCACTACTACAACTTGTCAAATATTATTTGTCAAGTTTCTATCCAGGAGTCTTAATTAACAGCACATGGTTAATTTTTCTTCTGAAAGATTTCATCAGCTGTTGAAATTTTCTTTTCTTTTTACAACTTGAAATCTTGTTAAAGTCTATGATATTCATCACTATTTGGATACTTTTATAGGTTAAAAAAAACACAAGTTACATATTTGACATAGGACGAAAATAGTTATATCCACTAATTAAATATACATAATTTATACACTAATTATGTATAGTTTGTGCATATTATATACCTGCAAGCTGTTTTGAGTGAATAGTGATGACTATATTAAAACTGCGACAAGCATTGCAAAGTACTGAAGTACATATAAACAAACATCTCTAAATAGATACAATTCAAATTTGTAAACAGGTAAAGAAAATGTTTAGCATGCCTGCAAAACAAAAAGGTTCGTCCATTTTATACTTTATTTTATTAATTTGATTTTAACTTTAACTTTATACGAGCTGAAAAAAAGCTAAAAATGGCTTTAAATCTTGTAAACTTAATGTACCAAATTGAAATTAAAAAGTTGTGTCAAAACAGAAAAGATATATCCTTTTTTAAAATAGATTAAAAATGAAAGTATGATAAACAAATTGAAACATAGAGAATAATTATTTTTAATTTTCAAAAGCATTAACGTGAAATTGATTCATTATTAACTTTAGATGTAATGAGCTTTCGAACAAAATAATAACATACTCGATATAATTCAACAAGCTAAGTATAGAGAAGATATATTGAATGCATACAAACTTTGTATTGAGAAGCTGTATCTAATAGAATCTTCGGCGTAAAAAAGTGAAATCAAATACCATACTACATGAGTCAATTCTTTATTATAGGGAAAAAGAATAAATATATCCCAAACTATTACCATTTTATCCTTAAAAAAGAAAAGATTTCAATCGCATGTATTCAATATTACCATTTACGATAGTTTTAAGATATATTTGTCCTTATTCCTTTTATTATATGTGCTGATAAGAAAGTGGCCAGACACTTCACACTAGCCCTTCTTCTCTCACCAACCAGTCACATTTGGTTAATCCAACCAAGTTATTGAACGGTATGTTGAGCACGTGCTTACCATCTAACATTACCACTCCTAATACCTCTACGTGCAAGCAGTATAAAAACAAAATACATAAACATAACTAAAATCTCATATCGTTGTAATTGTCATATACTAGTGGTAATTAAGTCCAGTTACACTTAAGGTTAAATTTGCTGACTCTTTTTTACCTTTCATTTCTGAAACCATATGTCTAAGGGTGAAGAGTTGTTCACTGGTGTTGTTCCTATCCTTGTGGAGCTTGATGGTGATGTTAACGGACACAAGTTCTCTGTTTCTGGTGAAGGTGAAGGTGATGCTACTTACGGAAAGCTTACTCTTAAGCTCCTCTGCACTACTGGAAAGCTTCCAGTTCCTTGGCCTACTCTTGTTACTACTCTCGGATACGGACTTTGAATACCGGCTGGATACCCTGATGA
+
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
@111_5HXJ7J_1
ATCTTCAAAAGTCCCCACATCGCTTAGATAAGAAAACGAAGCTGAGTTTATATACAGCTAGTAGAAGTAGTGATTGAAGTGGAGGTTGCTTCCACCGTCTTTTGTACTCATACAGAAGCTACAAAGATAAGGCTTCATGCCGAAATCGACGCCCTGTCATTTTATGGCAGGGTGGAGCACATGAGGAATCGCCCCGTGCGACTCCGCCGCTTGGGGAGTCTTCCCTTTTTTTTGCAAAATTTTCCAGAATCGATTTCTTCTCCTATCTCTCGGCATTAAATTCTGGGTTGT
+
//34424@BG??>=B@AADFB;;;854453/&&22?>@?@@BG@<;;;>553344+++,&%%((((>???@@BBCEIGCDCEEDA<;522+(*-;DBSFEDC=76532+)(''))//456/-,,..--,,,,005/-//074789C7,+,+--->?>322239//++,209913-))4//''%%'***+/34633+*+4))(*,-)+(%%&&,.0??>9:FA<AA77538>I8---/:FDCDD=<62--))'&&)+*0+')&&&&'%%%%(**+))(&&&(+%(&''((&&
@112_5HXJ7J_1
CCATTGATCTCGATCCTCAAGCGAGCCTTTCTGCACTCTTTGGGAGCCAACCGGAGACGGACGTTGGCCCGAACGAAACGCTCTACGGCGCTATAAGGTATGATGATGAGCAGGTGGCAATCGAACGAGTCGTCCGAGGGACTTACATTCCCGACCTCCACCTGATTCCTGGTAACCTTGAGCTGATGGAGTTTGAACACGATACGCCACGCGCGCTGATGAACCGCAAAGAGGGCGACACGCTCTTTTATGGTCGCATCAGCCAAGTAATTGAAGATATCGCGGATAACTATGACGTCGTGGTCATCGACTGCCCTCCCCAGCTTGGGTATCTCACGCTATCCGCATTGACTGCGGCGACGTCCATTCTTGTCACGGTCCATCCGCAGATGCTGGATGTGATGTCGATGAACCAGTTTCTGGCAATGACATCGAACCTTTTGCGTGAAATCGAGAATGCTGGCGCCAAGTTCAAGTTTAATTGGATGCGCTATCTGATAACCCGTTTCGAACCGAGCGACGGACCACAGAACCAAATGGTAGGTTATCTGCGGTCGATTTTTGGCGAAAATGTCCTCAATTTTCCGATGCTTAAAACCACCGCGGTTTCGGACGCTGGCCTGACAAACCAGACTCTATTCGAAGTGGAGCGTGGCCTGTTCACGCGCTCGACCTATGATCGAGCCTTGGAGGCGATGAACGCCGTCAACGACGAGATCGAAACACTAATCAAAAAAGCATGGGGTAGGCCCACATGAGCCGGAAGCACATCCTTGGCGTCTCAACTGACGCCCCTGATCGTCGCCCGCCGACAATCGGACGGCAAAGAACCGCTCCATGCCGCTCCTCGGCGTAACAAGGAAGGAGCGCGATCCGGCAACGAAGCTCACAGCGAACATTGGTAACGCACTGCGAGAGCAAAACGATCAGTCTTAGCCGTGCCGAAGAGATCGAGCGGCGTCTCGCTGAAGGTCAGGCAGTGATAGAGTTGGATGCCTCAGTCAATAGAACCGTCTTTCGTGCAGGATCGTATGCGAGGGGACATTGACGGGCTCCTTACTTCGATCCGGGAACAAGGACAGCAAGTCCCAATCCTTGTGCGACCGCATCCGAGCCAGCCGGGCCGATATCAGGTTGCCTTCGGCCACCGCCGGCTACGCGCCGTTTCAGAACTCGGACTTCCGGTCAGAGCGGTCGTTCGCGAACTGACGGACGAGCAAGTGGTCGTAGCACAGGGTCAGGAAAACGATCGACGCGAAGATCTTACCTTCATCGAAAAGGCGCGCTTCGCACATCGCCTGAACAGGCAGTTTTCTCGAGAGATTGTCATCGCCGCGATGTCGATCAACAGCAATTTGTCCAAGATGCTTCTGCTCGTCGACGCCCTCCCCTCTGAACTGACCGATGCTATTGGTGCCGCTCCTGGTGTTGGACGGCCGAGTTGGCAACAACTTGCCGAGCTGATTGAGAAAGTTTCTTCACCGGCCGACGTGGCTAAATATGCTATGTCGGAGGAAGTTCAAGCGCTGCCATCGGCAGAACGATTCAAGGCGGTGATCGCTAGTCTGAAGCCCAGTCGGGTTGCGCGTGGACTTCCCGAGGTCATGGCCACCCCAGACGGCACCAGAATTGCACAGGTGACGCAGAGCAAGGCCAAACTGGAAATCACGATTGACAGGAAGGCAACGCAGCCCGATTTTGCGAACCG
+
==>A@>ISGD<<<=BJLLSJSSJILSHGHJEGHLSSKHHGFCFJOQHOSFHJIPOJPSKHIOMSSJJJHD8555>@?@LGQFKHJGHGSNKNHNH><;==>DHK@>>=>>DEFDFDD>::::????DFGE::99HMJSHC@DB>4435539DBGFKKMO>EJGSNKFHSJFOMGEGESJ>@ABGFSB99:ACAC;EMKGKGJSNSSJLJGMIGGLHSMHSJJISSKIRKSJGFSRSFCCBMFMF?=?SFGIEJGJGSMIHSFMKEJGSSHGKCIJSSSLGGFLSSKSH?=<9974667,++,FGDDC?<<=@:98:=68FDFGSSJIJKKJQFDCDSGGSLSSISSKFSMIPGSSEMSFEEAB730;:4454;65511/455B>=;<:;;;;EEEHILFEHCFSSGGFIJSRKHFLSNMHLGFSSHGE>>;;2/.//3-3683112=?=<98222:;=?SMPGMLGE=<==JJQJEESHDE<;;;ASGJISHISGSGSSHEDHPFDCD@;AACE@>?ACDDBGFCJA>989:;FCEGF@@??DGDFCE@=>><;;;<:99BG>333FKSEGIELEDC;=<0?BAC@<?BJNHGEDSSSSHGEDAACE>>>=AENLHJMJSSJCFF7777EBCAB<@@8;?>@HHFJFGGEJCE<==>SJSIFCE@B?<:533334--''(&668;BAE=?>DJGDIFDDCD??>=@=999222+*(%%%*)*-4(('%$&(333ISHKFGSQKSMSSNSKQGKIGHCA=EJBCBKSNEEEDIC@D;=CGJID33FEHISRLSHGFC4-+../4=AAD?IC???///''''DA??AA@BA?<7222++*37667??BNGHISSLSJKJ;866;><::1,))++1198:@CEFIIPIKJB?@?@GGFEDFD>:;DCGJFSEFFCEGD>=8:'''=C:798*''(<<<FEIKEBC:89;;??CH?7558LLSMS;::9=>:-/;=II?999RGEJSL=<<==A<;<=?>21&&%%&))):88;>BCHFJSFAME??>?GDC8888?>>51115BCJ@=>9::::BFHDD@=99;=====>D7KHISJHSIJNSKDGFGSMGSSGKIHHSSMGGJLSJGHMFMSHSHPGJPHSSGJGGSGEHFHJDFGLHKSFD>-,,,I=>>>AC?C??HEEDFNSSSGJFFFGSKHHGSJHIKSJGCHD<;;<?9987556:BC@@GHKISHDCCF>B?A9778<=EGFIHFJKE@@BCEEFD@>@EBC+++)(((((//5644342++--<?>FLDHGHIFSJSSDG<<99==EGH;66680((&*+,-0111@A@@@ADKGEHKGFSHJSLHLGHISJLMSHCAC8))))''@DKEIDGIOJHKKSGLSSDCDLSSGNEHFKFFNJH??BA@44CFSFJJGKGHSHMJISSSLJHKJC@@@CSFISSSSFJJLHGHSHBB@CDDBA777:IIKECEFFFHKSKSSDA@@SSSIIHGJSIJJSFHJILHHJKEEEHIAA@CHEEDGJHJIGLPEHHGMGPIPJHGFDBCEIHDJ<:::ELIND@>>@DGEBC?@FF0002899=::>EHMGJGKGA?>@FGFFHEFFLEPLLNHJLHHSSSGSSSSLQGKSPSDHH<<5;44?BFICCCEC=@EICEHODCD62022157CEGGJIGGEHFHELSLHSSMCEEEISSGIFCGFEA874)('%''('))-2744/('%#"
@113_5HXJ7J_1
CCCGTGGTCTGGAAGTCGGTACGGTTACAGGAATGACGCTGGGGACATTGTCAGATCGCGTGATGATTGCGATGCGCATCAGTAAACGCTATCAACACCTGGTGCGTAACAATTCCGTCTTCTGGTTGGCATCGGGTTACAGTCTGGACTTTGGTCTGACGGGCGGCGTAGTGAAAACCGGCACCTTTAACCAGTTTATCCGTGGCGGCATCGCCTTCGCCACGCCTCCGGGTACGCCACTGGCACCGAAAGCCCAGGAAGGCAAACACTTCCTGTTGCAGGAAAGTGAACCGAAAGAGTGGCGTGAATGGGGAACTGCGCTTCCCAAATAATGCCCACTGCTCCGGCGTGCCTGCGCCGGAGCGTTTATGCTAGACTCCGCGCCTGTTTTTTTGCCAGTGGTACATGCTCGTGGCCCAACACACCGTTTATTTCCCGGACGCCTTTCTGACACAAATGCGCGAAGCGATGCCTTCGACGCTCTCATTTGATGATTTTCTTGCCGCCTGTCAGC
+
882+CESHGSJLKIMGLSIISIGLHHGIGFSQSRFSJHGH333JIGGJSHSABBBSCDDDSKFKKLSKSSMHMHJLSLHHIJFIFKSSSGIMHSISLGHHKRJSEGHFJSGFHSHJISJJGGF<;;<SHSKMDCBDHHLG>==>GSSSHHEGGHSSSKSJILFGJKHKS1000:ESNH?A??===:?@9FINJLSOSKSKJSHSSSIJMKJMEFLESSJFSISRGGSCB@ECAHFIMRGJSJLSGMMCBBBJHFFEGSSHEFGBEDB3331(())4334<=BKMSIIEFISGINNSSHSLMK???8866111NKGIS?>>=7.)9CFJJKSSJKEEFHSISHIMJSSNLLLPMJSSISOQBFE=<B@@22-,,&&.////01@?BCC@C9:@<<<ELJSHLHSHIPFGGHC@AAD;EGCBBAAAAFEJSIISGFNIFCSLIFFHCBSISKKIHSIFHEHKJSDEILFGHEISJGJEBBBEGSKC6//./+8<;;<:FE;::5?=96549<)''%
@114_5HXJ7J_1
GCGGTACATTTTAATAAATTTAGGGGTTTATTGATGAGCGATATGCACTCGCTGCTGATAGCGGCAATATTGGGTGTGGTCGAAAGGATTGACAGAATTTCTGCCGGTATCCAGCACGGGCCATTGTCGGTCACTTGTTGGGGTTTGAGGGCGACACGGCGAAAACCTTTGAAGTTGTGATCCAGTTACCAGGATCAATTCTGGCGGTAGTAGTGATGTTCTGGCGGCGTCTGTTTGGCCTGATTGGCATCCACTTTGGCCGCCCGTTGCAGCACGAAGGTGAAAGCAAAGGTCGTTTAACGCTGATCCACATTTTGCTGGGGATGATTCCGGCGGTGGTATTGGGGCTGTTGTTCCACGACACGATTAAGTCATTGTTTAACCCGATAAATGTGATGTATGCGCTGGTCGTTGGCGGTTTGTTGCTGATTGCCCAGCCGAATGCCTGAAGCCGAAAGAGCCGCGTGCGCCGGGTCTTGATGATATGACCTATCGTCAGGCATTTATGATTGGCTGTTTGTTCCAGTGTCTGGCGCTGTGGCCGGGTTTTTTATCCATTACGGGGCGACCATTTCAGGTGGGATGCTGATGGGGGTGAGCCGTTACGCTGCTTCCGTTTTCGTTCCTGCTGGCGGTGCCGATGATGATGGGCGCAACGGCGCTCGATCTGTACAAAAGCTGGGGCTTCCTGACAAGCGGCGATATCCCGATGTTTGCCGTTGGGTTTATCACCGCTTTTGTGGTGGCGCTGATAGCGATTAAAACCTTCCTGCAATTGATTAAGCGCCCCATTTCGTTTATCCATCGCCATTTATCGCTTTATTGTGGCGGCTGCGGTGTATCGTGTCTGTTCTTTTAATTGAGGAATAGTGTCGGATGCTTTACCGGTATTGTCAACGATTGCGTAGGCCGATAGTCAGGCGTTCACGCCGCCATGCTGTGCAAGAGAGAGAGAGAGAGAGAACGAGGGACGGAGAGAAAGAGAGAGAGAGGACGACGGACGGCGCGCGCGCAATCAACGCCTGATGCGACGCTTGCGCGTCTTATCAGGCCTACAACTGTCGTTGACATGTAGCCGGATAAGGCGTTTACGCCGCATCCGGCAAAATGCCCAATATTCATTCAGGCTTTGGGCGGCGGGCAACGTATGCCTTCCAGCTGGCTACCGCCGCAATCCGCCGTCGGGTCAGCTCCTCGCGAATCTCCACACCTTTAAATCCCGCTTCAACGACGGCTTTTGTCGGCACTGACTGCGCCACTTCCCAGGCTTCGCGCAACCAGCGGCCTTGCGGGTAGTCCGCTGATTCAAAACCGGTTCTGCCGCGCACGTCAGCCTCGCTGGTCAGCGCCAGTTGCTCGACACGCTGCGGTTTACGCCAGGCATCGATGGAATCA
+
''67ABSDAA?=5331/,*0,+++0@:888=??EG8888DCBGDDFDCFFJEEHDC==FJSSSEK<::))(''15.-,,))(&&(+634524443376522++,S8GJSHPS>>=>D<;55-**'#%&'5>F>==>CB6100JGSB@BADJFKGIFNBEHDKNJSJGNPGBFNSSSJE5555G>=<<<653347>FADBEBABAFHSGSFNACCDHSSSOIJSIIMIGSFGGF=8?8::ES::>HFFGMSSSIEFIHISDEJFHFKEDDFECCEEAAHEMQSFKKG@444@HILGFGDBDF=6=;<<?E7=99::<=CC?B@HOSBABCFSBDECFC:FDD@?==?SNIEEJLIHISHJJQFJGFEFEIGJKSHSLMSMSSIKIEKIOIHOIJSHIHSJJSJMSHJKLSMGIJLMPJLIHFDAA??I65BBCC>%$)''))**8778::<;=633:?SD;999>44@ABHGEIGEHSHHSSFHNBB55535''8=>AINMOIEQ=;>==AC3334=5/*&*/)59EFKNPGKPKJGLHGHIFE9987@DEA@;;86,))))**,SHGDEGFC?BBGEHKLMJSHOSSNISIDEFFF//..653.)*?@=A<>712*''16533:=?@ASHJSSMRNNSGHFHNEISIRSSOSEGEGICGE>=<+&&'(;'''(GSSRSOM@JIMSKHJIGILIJJSLSKSLIIJIKGKOILLHLFEHDFSPEDCEEB>=<0///.77EEFJLSMFIFGJHSIIEMHHEGPSSSIHMSSHIGJSILLIDF>9-,,,,,+*++,01/689722//&&&(334AFGHFIJSSJSSSGKSHKGIGJHLHDFBEFBA***+/'%$((%),-77CFGEDG=3921111BA>?=@:721-''%%',++++.+**+.211/...1601100((%#%'**,,++&&((+--1###$%&%'')++*)***,*+*+-+**(&&&&&'*((),22/.-)('(('))('&%++-,+**-*()'')*%$%$%&&%),3556<<<<==@ABAAL?;799A@?CDH=A@?@?I6666DDD;DCCCESSGAFEGSMLSOSGEFE=GFSIHEGH=>=60?FESEFLSJIEDB@@?>>767?76,52.**0-+,1203:3%%%((&&%&%'''&'&###$((+019@CCDEJI@BA****.(566BCAA@A==>?DJGFDMEGI??@CB@GMSHC:SSKJH@7(=JFGSGEGELH3223SSFPEFSFJKHIGINSJJKGFHMGFEFBEFCBHE<<<9CDCCFDBSGSSFJIJHJIMOIIJNKHFGHDD=30-+--52226689::<;<<D<8ACDBC@A@;;;<AC88834244458>=9:;DA??:88968(''')'&''''(+,--/1.06889:85332(%
@115_5HXJ7J_1
GATTTGTTGTGGTAATGACAAGCTTTTCTGCGTTATGCCAGGCACTGGAGCTTACGGAACTGGTTAATGATCCCCGATTTAGCAGCAATATTTTACGCGTACAAAACCAGGCTATTCTTAAACAATATATTGAGCGGACGTTAAAAACGCAGGCAGCTGAAGTTTGGTTAGCCAGAATACATGAAGTTGGTGTACCCGTCGCGCCGTTATTAAGTGTGGCTGAGGCCATTAAATTGCCACAAACTCAGGCGAGAAATATGTTGATTGAAGCCGGGGGATGAATCATGCCGGGTAATCCGATAAAAATCAGCGGCTGCGCGGACCCGCATGTTATGCCGGGAGCGGCAACGCTCGACCAGCATGGGGAACAAATTCGCCAGGAGTTCTCATCATAAATGTAAGATGTGCTGGTAAATAGCTCCCACATTTGAACATTGTGGGAGCCACTATCATCATTTTGACAGAAAACAGCAATCTCCTGGTCCAGCTCTGCAATGTGTTCTTTTACGGGGATG
+
:@EIDCGGHOJNJOHIJHSIGEA3.GFEHKGRSRSSSSSHHISGGKFSSJFSGGOGFSFISSJSEJEDECC@@C@>999FMJHAACBJKFEDFNHSLE>=7677KPSLISGJGFGMNISJSHJEDDFKMJNCECG6641/....,--,-.+,)(.2359;FBBADGIGOIGSLSSGJSNJGSLJSLSJSGGHIEDD6;;--<@CDBIKHOJKGGHMQNJBJIJDSSJSGSISJFSJMKEJKSIEE?999-)(((<FACAEJ/'(AAABHSKG@@@GD=8780.,,,,,/.27C<<=;==<@CPQD==>EFEILGSFEEIA@@@SFFJIGJSPIGFFFHEDHLKKDFFOSOSE;5457=6../99>JJHCFEBA985663499EQGJGISOGHSIOMKMJJJGHSKSHGK@BA::671012131*9:<A@@@HSHIHGSSFESIDH'''((''(*+**.))+5733FSIJBCB;;;;EISISIGNHISGKINB;1,,%%&&'&'().,-(((('%%
@116_5HXJ7J_1
GTCTTGTAGGCCAGATAAGACGTTCACGTCGCATCCGGCATGAACAAAGCGCACTTTGTCAAAAATCTAACCTCTAATTCGGGATCTGCCGCAAAGCCCACGCCATCATACCCAACGTAACAAAACTCAGGCACGTTCCACTGGCCCCGAGAAAAATACGCATTAATGCACAGCGCCAGCATAAAAATTTTAAGACGGGAAT
+
?A@LOFIDCDSPGGKSSKCNAACEGHSSGHIFJGE=<867:::::CGFESEEGJFIGBCE@BAGMFIE8889;,*()+,)%%&-)'&&(,*249?@FDCCEDGF=SCA@ABHIKGBHHGIDGCESES;77622:764+-'*)&()*-++4447<?750/,,,./-/1-,%'''''/1016<;:;CC@??BF=::9721*-0*
@117_5HXJ7J_1
ACCGTTTGGAGACGTACAGGTTACCAATGATATTCATCGGAATATAAACGGTCTGATTGTCGGACTGATAGACGCGTAAACGGCAGGCCGCAAATACCACGATCTTCGTTACCGGATTGTAGGTCAATCAGCATGCTGCCGGTCAGTTCATTCTCCGGATCATAAAACGCGCGCAGACGGTCATCGAGCAGCCCTTCTGGCACATCGTCATTTTCGGTCAGTGGGAACCATTTTTCGTTGGGATAATGCACGAACGGACCGTTGGCGATGGTTTCGCCCAGCCAGAAGTCCGCAAAAAAGTAGTTGGTTGAGAGACGCTCGAAATATTCACCGAGTGCAGAAGCCAGCGCCGCTTTCTTGGTTGCGCCTTTACCGTTGGTAAAACACAGTGCGCACTCTTTGTCGCGAATATGTACAGACCAGACGTTAGGCACGGGATTCAGCCAGGAGGCCTACTCGATCTGAAAGCCGAGGTCTGAAAGTTTTTGCTGGAAGCGAGCGATGGAATCTTCCAGAGCGGCATCTTTGCCGGGGATAAATGTTTGCGTCATGAAAATCACTTTAGTCGTACGGAAAGCGCGCAATAATACGGGTTTTATCTCAAAGGCGCTATCACCGCCGCCATGCCGATGAACTGTTGACTATGCTTTTAGCGGATAAACCACGTTAAGAGCATAAAATAAAAACA
+
::<;89/'89:=<<A>==>ECJEPS>>>?SMKDDCAA?=?ESSKSCGKIEFEFIMSSLLSH@>;;=76+))*-..-.::?@AACCFJLGHSHSLNPSSMGCDK9EB:;=>AOIPGSKHOJJNLJJFHIHMIJIGGSJFJ@=?CCBCCJA??@22007??DJIS;=BPA==664376887::HIDEHBEHDBEGBOHCEKJGGFEFFJKH@A@@NFA@BD=889F?SSDECB>=><6557EBNSIFHHJKJSGEHHEBCBA@@?>>IHHJHEMFEC,,,,,))++;:EGGGEEGEIGISNMSLLSHCCD?>;8<>FIKFSSJOISKLHIB885+*)*07IGHKSHSHSGGPODD;F1...*2:><>>=CFGKDIAABCDDDEJSHSDAACDKGBB>;=::96+;CBBA>>FIJQMJM@,,111DFLHSMSSKSJRGIHBGSG=<;<:85110((.++,&&(&(9:<DGIHJHNOIIGHMKSSECB@A655FGEJIIHFFCH***('''''20./287784540100486A><?@MSJLKJJIKJSSQMEJSHGJNSFSKKLFDFGHLFCDDDIFISFJC?>?@FDCEDMGMEGKSMSSGFC;**114E=?CABBRFDD==;<BDMGGMFABBHJMFKSGHGHKEKEGABDEEDEDCHBSD666643124,,,2247800003,++..(%
@118_5HXJ7J_1
CTGACCACTACCTGGCACGCCTCTCTTCTCGCCATATCCCGAATAATGCCCTCAATGCGGTGCTCGGCTGCTGTGTGGTGACGCCTGGTGATTCATGCTTTAGAGATCAATCTGGACGCTCTTATTATTTATGCCAATGGCATCTTTATTATGATTTATCTGTTATGCATGCTGGCAGGCTGTAAATTATTGCAAGGACGTTATCGACTACTGGCGGTGGTTGGCGGGCTGTTATGCGTTCTGTTACTGGCAATGGTCGGCTGGAAAAGTCTCTATGCGCTGATCATGCTGGCGGGGTTATGGCTGTTGCTGCCAAAACGAAAAACGCCGGAAAATGGCATAACCACATAATCCGGCGTTTCGACATTAATCCTGGCGATCATCTTTATGATCAAGGCGGTCGCGCTCATCATCCTTTCGCTGGTACTCACCATCAAAAGTATTACCGCCACCGGTCCCGGCGCTAAAACCGCCGCCAGGCATGCGAGAAAAGCGCAAATGCGGCATCAACTTCACTGTCAGATGCTTTTGCACCGGCGGCAATAAAAGTAGAAGACCGAGGAAGTCGGTAAAAAAGCCCGGTAATAAAAGCAGCAAACCAGCAATAATCAGCGAAACACTTTTAATCATCTCCGCCGCTGGGTTTTCACCCGCCGCCATTTTTTGCTGCATCAGCACGAAATTCTTAAAGCCCTGGTTACGTACCAGTGACATACCGATAACTGACGTGAATATAACCAGCACGAGGGTCAGCAATACCCCCAATACATGGGCAACCTGAATAAAGATTGAAATCTCAATATAGACATAAAGGAAAATGGCAATAAAAGGTAACCAGCGCAAAGGTTTCTCCTGTAATAGCAGCCGGTTAACCCCGGCTACCTGAATGGGTTGCGAATCGCGTTTAGCTTATATTGTGGTCATTAGCAAAATTTT
+
:?CIFSPHDSJMESSGPSDEECCE?BA66)'''=5411679;<=GSLHEN:<5555DMSFMMILQJJJFLLGB=11+**(%$##%&',.1222GFRMIJCMGSC=<;:5335NPJSKMFGFSHBSMOFEESEGSGIISLKLLIPIISISFIGHSSSSOJMSGSKFSMKGSSISPPSGSIISSSLFLFJ;;:;E?>>::9;;?9=?=;;;88=?EJFJHHDFGDFE?@??IFGSJGMSJSSLSSIHGHSGSI666:GD4444BHSSSHJSIMIHGGGHJJFLIGKNKSIOSISSGKSISJHSFFCEH6667B>BDABGISGIHJSLDA?:781IGGHFSIFSFJEGGFDHAADCSSJI?B??<==AFFHNSSSGNIFB7776,+*)++-+89BAD??@ECDCB8877965789<?@?@@:///0<<:6666>>>SGSEGIESGMKSFGADHFIGBKIOSJKMSMJSHJLSIHHFDBEGFSKFKS:666?EESSHJKHJFSJSEMMSSHIIEDEL>D@>>?CMILNHCBCSHDFEG?=>CEHF98851:=8877666;878>BCJSSJGDDDSSHHGFDDEIDEEESHLLGJNDPEGDSSGGFSD333))))101//0CD9977EDABB@EDAD==FGELEHSGKSQSOSJFJBAGKCHFBCDHFGFEKSISGGNSIHGS???=4@<<=<DSSGKSFNJSIJLIGGJGECB???DAAAHHSSSKSJFDCBDHHSPSSSJGSLSSMGSOSQLGIEGDEIDDDCFGH;;;EOJF;;;BFLFHSSHSIISPSMSJFJGISSFLNIGJGIHSGSJLJHJNCIJGKPQSGDDFGSJSIGDEESEMNLDGJGSOJGFGF:757@AEJFGISSSKEDDESIJOSGH>9<ECJSEDCCCFDJLISFGHNA8877<32>A>;7=?<<;<111/,,+*()*,,0.,*&
@119_5HXJ7J_1
CCCCTTATGCGTCATGTCTTAAGTCGCATGGCGCTTCAGCTTGAAGGGCAAACGGCGTTGCTGTTTCGTCTTCGCGAGCGTGGACCCGCGTGCCGATGCCAAAGAAGCCCTGTGGGCGCGTTTATTTACGCCTGCGGCAAAATTTGTGATCTGCAAAAGAGGTATGCCGTTTGTGGCCGAAGCGATGGAGGTGCTGGGCGGCATTGGTTATTGCGAGGAGAGTGAGCTGCCGCGGCTTTACCGGGAGATGCCGGTAAACAGTATTTGGGAAGGTTCCGGCAATATTATGTGCCTGGATGTGTTGCGCGTTCTCAATAAGCAAGCGGGCGTATACGACTTATTGTCGGAAGCATTTGTGGAAGTGAAAGGGCAGGATCGCTATTTTGATCGCGCGGTTCGTCTACAGCAGCAGCTGCGTAAGCCAGCTGAAGAACTGGGGCGAGAGATTACTCATCAGCTATTCCTGCTGGGCTGCGGTGCGCAAATGTTGAAATATGCTTCTCCCGCCAATGGCGCAGGCGTGGTGTCAGGTGATGTTAGATACGCGCGGCGGCGTACGGTTGTCAGAGCAGATCCAGAATGATTTATTGCTGCGGGCGACGGGGGGAGTGTGTGTGTAAGCGTATACGACTGATGCGACGCTGGTTTCGATTAACTAAATGAAATATGTGAAAATTGTAGGCCGGACAAGGCGCTCGCGCCGCATCCGGCATTGTTCATTTGCTGTAGATGACACTCATGCATACAGTATCGCCTGTACGCGCCAGTTATCAGGCTGCTGGTCTTCGTACATGGTAATAATGCGGTACCATGACCGCCTTGTTCATCGGCCTTTAACGCCACGATACGTTCCACGTCCTGCGGATCCCCTGAAATATTGCTAACTGAAATCTGACCTATTTCATTCAGGCCCGTAGCG
+
+++3472=A@ADSFLGJFFD>?<><::88)))'((())**+,')GAISSFGDCA@A?A<666000-*&&)-2/126;;<?A1'%%&%%%(89;D>>>>AB7755767CCDKSFHHKJLFGPF?<?=6543678ICDDJNDCCCESFI;999=330019922/,****><=ADCC??5REFGHGISSJJEMGELNGLSHSKLGMIEGHGHPJGCE@;:;;FDELCEDDGISFCHDFADGEBBA>AFFGCAEHA<<<EHISGHLB9887HPSGHJGDC?/FPJJJKSJGNKSLLKSSJNSJSG****??KQJEIGMHLGHSJKHKSMSLSSMMSSKSIIISISJKQD4444@>>@BDGSNJHLIFMEFFMNEI:9954)))0.++,,-28B?@@?JSSGE=;;;=?BMSKJSEDDDJJFJILMIGCCBD:;;///)*344556621/...''746AB?=>>FGKHIOMSKSSSSGGLGGGGNGEEGSJKSKD?>?@?>==D?32148,?HIHIKQFGKFLQPLFHIEHSDBDCDMESFFM999;@@>?@@===??>==:;<<7;67322258:8899C3;;<GGJGJSPSPSIFHKGJJPCC?87;GGDEKFJJKMRJSL@ACCDHFF?>>>AGRHKIGBBBACEGFCJJHFBBLJSFOHHJJJSGSKFQMSJPOSJHF@<3-,,.246//1;>@HJOSSHGFNGMKSPNSSSKEGEFF6555FBEFFE@??CEIIGEFGSSSSSHJRJFCESDBBCEKMLFQSLN====HLSHFMFEDEBB7576666ISHSHQMSPEDECCFCCCCGECD76.-(&&*)'*,/93=DFBCCCEFFFHK===::9:CBFDCCBC@C<<;<=BB-,+*,.067666BEJEDBACBBCC/-,*)'&&%&&'%$%'*/00.+,0016-.('&$
@120_5HXJ7J_1
CTGTTTCTGCACCAGTTGTAGAGTTGTGATTCATACAGGCTCAGTTCACGGGCTGCGGCAGTAACACCGATGCGTTTTCAGCAAGCTTCAGGGCTTCGCTGCAAATTCAGGCGAATGCTGTTTACGGGGTTTTTACTGGTTGATACTGTTTTTGTCATGTGAGTCACCTCTGACTGAGAGTTTACTCACTTAGCCGCGTGTCCACTATTGCTGGGTAAGATCAGACCGTTATTCTCGACAGCGGAAATATTCTGACAGATGCTTATCGCCGAAGGATTAAATAACCAGCCAAAAATATCACGGTGATTACCAACAGTCTTTCCGGCAGCGTTTCCCTTTCCGAAAATAAAGACATTACTCTGGTCGTATCTGGTGGCACGGTCCGCCATAAACGCGCTCGATGCATGGTTCCATTGCCAGACGTTCATTACAGGATATTAATACCGATTTAATGTTTGTCGGTGCTGATGGTATTGATGCGTAAATGGTATTACGACCTTTCTAATGAAGGTTATTCTATTAGCGGTGCGATGGTCACAGCCGCTAATAAAGTGATCCGTATCAATTCATCGAAATTTAACCGTGGCGGTTTTAATCAGGTACTACCAATCGAAAAAATTGACATTATTATTCCCGATGATGCTGTGTTACGAGGTCGAATAACTGGCATGCAGAAGACACGGGTGAAAATTAATTACGGTGTAGTATTGTTCTGTATACCGAATGATAAGGTGTTGCACGCCGCATACCGGCGCATTCAGGATCTCCCTGGTTCAATCGTTTGATTAACGCAACAGTGGACAATCTGGTGGTAATCGACAACGCAACGCTGAATGCAATATGAAAATTTTGCCACTCAGACGGCTGGCCGTCAGATTAAAGGTGATGTCGTGTCGTGCTTGAATATCAAACCACGACGAAGCGCCTTCGATAATATCAGGGTTCA
+
9:797;(((/%%%%'')&&%&./2502)))*1><1111715('''94994466@A=67A>>>>IJHSDBCHGSIS?;88::?;<>>>7/-+)'')0*((*+,++,-...65453348>?>76><:556HFBAABABC>>?>EGJEILIPNJNIFC+***+''))3573*95139855CEGDGSJEELKIGSJ?@=42--,-00:>D<;:565.,+)++*((('(('''(66889;5245---*(&)*/+(&$'&&&'&''(789:@:000043142./(..'((((*)226;<?==;:9889;?ABB@>;96678;;9:1/+102AFSSA??4//0470+1..00B?====93322/--++,+-&&&+-,,++122227/.+++&&&&356=;:988:9::;==:2++./<?;:<840(''%%&('('(()66647.---//'&&&/0294BC>A@>7CSGIEMSNHSF723221))(&'&&&&*')*+****+,-..(.,'%%&8<DFIFDE755///3/)0568>BM*(((334:<?@DDDSDDCD;<<<A221&&%&&&)'(()79<>@DAECGJ?9;1/0)*/133@@A?BFIECDCGBBCBS::::???ISSHESISSISPC@A;77+***045<BFECCC<0-*+0016D86464233211))&&'<=@A@A<,,&&(4210199==<<=@?@@FGKDB@@C?877-///.)$#%##$$&%&$$$$(%%%#$&')()(16:666-)()*($$#$&&')&&%'+-1111)&$$))**-'++,66;45001////567////ABAJLJGFJI:,++*2229001&&&%$%(%%%%'&&&&(-'''(2//,%&&&1-))*-)(&&'(,+)('(*++267@?<<=;;0++**&&'&)'&&&:;>?>?HFSSKFEEFEKMIICBAAE,*)*)+***&%()+(1(%
@121_5HXJ7J_1
GCGGCAGCCAAAGTGAAGCTCTCCCCCATGCTGTGAGCAGGAGGCCTGCCGGATGAACAGAGGTGCGGATCTCACTGAAGACAGCTCTGCTCAGCGCTGGCTGAAGGTAAAGGCAAGCCTGGTTCTGTTAAAGCTTCCTGGGCAGTGGGTGACCTTCACTCTTGTTTGCCTTTATTTCAATATGCCTTTGATACATGGGCAATGCCAAATGAACCAGTATCTTTGTGTTCCTCTTTAAGCTGCGCATCCGGCATATGTGTGAGCATGTGTATGCATATGTGTGTTGGAAGGGAAGACAGAAAGTCTCAATAAAATAACCTGTTATGCTCTTTTGGCTAAAGATAGAACCTTACAGTAAGTAACTTTAAATGTGGATTTTATTACCTTATATAACTTTAGACGTCTGTGTATGTGTATTCGTCTCCTATAGAAAAATATTGTCTATCATAAGTTGTACACTATGCCAAGAAAACTGTAAACATACATAAAATTTCATTTATTTTTTGAATCATTGTAGTATGAAAACTCTTCCACAAAACATTTTAAAAATGTACGGTAAGTTTTTCAGAAATCCTATTATGGGCATAGCTGAATTTATTAGGGATGTTGTAGGTGGAATGTAGAAGAAAATACCACCACATAAAGTTATCCATTCCTAAAGTCCTTGTCAAACATTGACGTCAAGCATGAGTGCTCAATAGCTAAACATGGCCCTGGATCCTCAGCATAAGCATGAAACCCTGGATGCTGAAGCATAGGAGCCCCAGAGTCCTGGAAATCCTCCACATGGAACCCTGGAGCCCTGAGCAGAACACATGGAGCCCTCCAGCTCTGCAGCCCTGGAGCCAGGAGAAGCCCCAAAGTGCTTGCTGCTCCCTGATGGGTTTGCTAAGCACACAGAAGCAAAGATAGCCTGGGGCCTGCCTGTGCAAAGTGAGTACAGGAACAGGACTCCTACACAAAGCCAGAATCCAGAAGTTGCTCAGTGAGGGTTGAACAAGAAGAAATCAGAAAAGAAATGGAAACTTCTTGGCCTTGCTTTTTCAAAGGGAGATTCTTCCCATCGAGAATCTGTATCACATGTTGGCTTGGTTTGGGGTTCAGATTTACTCTGTGAGCACAGACTAACTAAGGCCATTGTTTTAAAGTCTTGTCAGACTGGTAGCACCAAGAAGTGTTTGAAAAAAATCAAATGAAAATCCTCTCTGGAGGGACATATACCTTCCTCTAGTATCTCAGGAAACTCCACAGATAAAATCACACTAAGCATGAGCTCACACTGGGAAGCATAATGCCATCTTGAGTGAGAGTAAGTGAAACAACGGAGAATCTGTCACTCGAATACTTTGGAAATGGAAATACCAGATATAGAATACAGTGGAGTTTAAAATAAATAAATAAGTTTCCTATAGTAAGAGGACAAAGAAAAACATTAAAACATGAGCAAGATACTGAAATCATTTTAAACAATTGGGGAGATTTATAGAATCTACAAAAGAAAAGAAAAATGAATGAATGAGTTAAACAGCAGGTTAGACACAGCTGAAGAGACAATTAGTGAACTGAAAGATGAGCATGAACCTTCTTCTCCCACCATCAGGGGTGAAGAAGGAGCCTAATACCACCCATTTCTGCCCCACACTCACAGCCTTACTAACACTACCTGCCTTGAATCTATCTGGACAATCTCATTTTGCCTTATCTGTGTTTATACCAGTCACCAGAAGACCCATAGGGTTCTCCTTCATCACTGGGTTCTTATCTCCATATCAACTCTGCATATTCCCTGTTTTGTCCTTCTCTACCGTCCCCAACTTCTGAAGCCATGTCATTTTGTAATGTAGAATCACAGATTGACAAGTTTCCATCATTAACCTTCCTCCTGAACCTTTCCTTCACCTTGATGCTGTAGGTGAGCCAGGTTCTTCACAGGGAACAGATGCCCCTGCAGTCCTCTCAGCCAGCAGCATTCCCAGGCCTTCTCTTCTCATAACTCTTCCAGTGACTAAGACCAATATGCTTAGAGTTATCTAAAACTCTTGCATTCTGAACTCATATCCAACCCATCATCAAATCATGTTGGTCTGCCTCAAGACACATCCAGAGTCTGACATTTTCTCACCCGTCTCACCTTTATCTTTATTTTACAAGCCAGCATTAAAGTTCACTCTGATTATCTGATTGGCCTTCCCATGCCTACATTCAGCCCTTTACAATAATGGGAGCCAGAGTGATCATTTTTAAATTCCAATGACATCATTACTTCTCTGAACAATTACAAGCAGTGGAAAAGACAAAGTTCTTTCAATGGCTCACTGGGCCCTACCTAATCTGCCTCCTCTTTGCATCTCTTACCTCACCCTGTTCCATTCCCTCTCCTCATTAATTTCCCTTCAGTCATGCTGGCCTCCTTGTTTCTGAGACATGCTGGGGATGCTCGCTCCTTAAGGTCTTTGCACTGGCTGTTCCCTCTGCCTGAGACCAGTTATTTATATGGCTAATACACACACCTTTCTTACAGTCTTGGCTCCAACTTACTTTTTCAAAGAGGTTACCTTCATCATCTTTGCTCACCCCTCCATCCCAGCATTCCCAAACCACACACCTGGCTTTACCTTTGAATTTAGTATAGCTCATTACCTTCCAATCTTCCATTTGATTTACCTATGCTTGCTTTTCTTTCTTTTCTTTTTTTTTAATGGAGTCTCGCTTTGTCGCCAGCCTGGAGTGCAGTGGTGTGATCTCAGCTCACTGCAATCTCTGCCTCCCAGGTTTAAGTGATTCCTCTGCCTCAGCCTCCCGAGTAGCTGGGACTACAAACGTGCACCAACACGCCTGGCTAGTTTTTTGTATTTTAGTAGATACAGGGTTTCACCATGTTGGCCAGGATGGTCTCAATCTCCTGACCTCATGCTCCACCCTCAGCCTCCCAAAGTGCTGAGATTACAGGCGTGAGCCACCGCACCTGGCCTGCTTTTTTCAGTTGCCTATTGCCTTCTGCGGGAATGTAACTTCTACCAAGGCTGGGATTTTTATTTGTTTGTTTGTGGATGTTTTCCAAGTGCCTTGAACAGTGTCCGGCTCAGAGCAATCACTCCAAAAATGCATGAGCCTAATGCAGAACATTGAAAAGCATGGTGAGAGTTATGGAGGATAGAGTGATAGGTCCAACACACATTTGATTAGAGTTCCAGAAGGAGAGGAATTCACTAGTTGAGTATTTGAAAGACATCAGTTTTCAGACTTAGAAAATATAATGAACCTTGGCCAAATACATAGATAATTCAAACATCCACATCTGTGAACATGGCAGAGCTCAGGCAGTCAATCAGAAGTCCTGCAATCACAGCCATCTATTATTACATTTTAAAATTCCTAATATTGCATACTTTTTGTGTATCTTTTATGAACTGAATATCAATGCTGCCTATGGATTACCAAAGAGAATCCAAAGACAGAACTTAAAAACTAAGAAGTAACATTTTGTTGGGAAGCATTGAGCTTTAGAGGACCACAAACCATGGTAGTAACTAATATTTTTGCTGCTACCCCTAGAACCACATTTTTGCCCCTTGGGATTAATATCATGCAGGCTCTATGGTGTAAATCATGGTGTGATGCTGCCTATGGAGGAATATGGACCACAGGTGCCAGCAGGAAGGAGAGAAAGCCTTAGTTAGATAATGAATTATTTGCACACATTGTTACTTCTACAAAATGCGCTGTTGCTAGTTGTTTCCCAATCTGCACTCTCATATGCAACACCTCCCTAAGCAAGGACGTTCTCAGTCTTCTTGGTGAACTGTGCCAGCTAGAAGGGGAAAAGCCATTGGCTCTGCCACACCATTGGGTTCACGGGGGAATATCTCCAGGCTTACACCTGCACTCAGGGAACCCAGCAAGCTTTCTGATGGAGTTGCTGTCATTGAGGGGATATGTTAGAGCTGCTAGCTCCATCCAGGCACACGTTCAAAAATGAGCATAAACTGGTGCTTCCCTAGGCTTCTCCTGTTCTTGGCAGCAAAAAAATACCAATCTCAGAAATCCTCCTTCTGTTGCCCCTCAAGTGTCCTCCATGACAGGACTATGACTCTACTCGGAAACTATGGACCCTCTAGACTAACACGGCACAGGAAGATTTCCTGCAGGAAACCCAAGAGGCTGAGTACTGCACCAATCATTTCCTCACTCACCTACTCCTCCCTCCCTCTCGCCCCACTCACTCCTCACTCCTCCCTCACTCACTCCTCACTCCCTCCCTCACTCACTCCTCCCTCCCTCACTCCTCACTCCTCCCCTCACTCCTCCCTCCCTCCCTCCTCCCTCCCTCATCCTCACTCCTCCCTCCCTCACTCCTCACTCCTCCCTCACTCACTCCTCACTCCTCCCTCCCCTCACTCCTCACTCCCTCCCTCCTCCCTCCCTCACTCCTCCCTCACTCTTCACTCCTCCCTCCCTCACTCCTCACTCACTCCTCACTCCTCCCTCACTCCTCACTGACTTCTCCCTCACTCCTCCTCATCCTGTGTGACTTTAGCTGAATGTCATTTAGAGTCATTTAGACAGAAGCCAGGGTCTCTGTGTTGTCATCATGCAAGTAAAAAGTCACCCCAGACTTTCCCCACGTGCGGAGCCTGCTGTTTCTCTCTTTTCCCCACTTGATGGCAGCAATCACTGGAAAGACCACACCGCGAGGAGAGCGGAAGGTGGCCTGACCCTGTCAATAGCATTTCTTTAAGATGGAAAGTGTTAGCTAGATGGTCAAGAGAGAGAAGGATGACTAGAACAATAAATCACTGTCTTCCGCGACAGTGGCTCGCTGTTTAGCTCATGCCTTAAATCCTCAATTTTTTGTCCTCCTGAGTATGTGTGGACCTCATTAGAAGCTGCTCAGTTTGTCAGCACCGACTGACCCTCTGCTTATGACAGAAACAGCTGGCCAGTTACAAGTCATTCTTCCTCCTCTAGGCAGGTAGAGAAAGCCCCATTGTGCCCCTACGTTTCTCAGTCAATCTCGAGTAGCAAAGACGTTCCTGCCTTTACCTGAGAAATCACAGCGTTCCAAGGTGAAGGACAGACAGTAGGTGGAGAGGGTTAAGGGAAGGATCTGGTACGGGTGGCCATCTAAGGCCATTAGGTCTCTATCGCTTTATACAGAGCTCCTTCTGGAAGCGAAGAGCTCTCTAACTTTCAAGTTACAAAAGAAACAAAGGCTGTAATTTCTGTATTACTAAAAGGGATCCCTACTGCGGTTCCAACGCAGGACAGGTCTGAGCAGTATTTTAGGTTTTCTCATTATCCCCCTCCAGGTTGGTCTCCACTCTCTCAAATTCTACAAGATAACAAATGATTTTTCCACAACCTTACAACCTAGTAGACTGCCTTTTTGAAACAGAAAAATCTGAACATTTTGTGAGATTGGTGGTTGAAGCCCGTGGAGAGGATTTTGAGCCCTCTGTGCATTCTGATCACGTTGTCACCCATTGCGTTCCTTAAAGGGTTGGAATTTCTGTCCAGTGTTGCAGGTTTTTCAAAGGGCCTTTCCAAACATCTGGAAAGTAGCTTTCATTTATGTCAATTCTACATGTAAATGATATCATTCTGTATTTGCATCTCATTTGGGATTTGCTGGCTCACGTAATGGTTAAGTTCATGTAACTGATAAGCTTCAGAAGTGGATTCGTCTGAGGCTCAGGTGCCACAGGGCCCAGGCGTTCTTTGTCACTCAGCCCTGTTACCATTTCCCTGCATTAGGGGGGTAGCTGTCAGCCAGCTGTCCCAAGTGGTTGCTGCTACAGAGTCAGATCTCCCAGCCTCCAGGGTTCACAGGGAGAACCAGCCCCTCAGCGTCCTGGAAACCTCATGGTAACCTCACCAGGGTCTCTGATGGGGCCCTTGTCCACCTGGAACACTGGCTGCAACCTGACCTCAAGAGGATGCTGCCTGTCCCTGCCACAGGGGACTAGATGGCTTGGGACTCACGGTCACAGTCCTACTCAGGCTCGTCAGGAGACTAGAACGAGGAATCTGGTGGGAGTGCAGTGTTGTCGTTATTGTTATTCTTGTTCCTCCCTATTTTTCTTTCTTCGTTGACTGGAAATAAAATTCAAGGCATCTGTAATGTAATTCTAGGCTAGTTAATAAGAGGTCACATAGCTGAAACAGTAGTTATAGCATGTCTCATCTCCGTTCTAGGCGACAAAAGCCATGACCCTTATTCACGTTATTAATAACCTTCGTGATCACCCCCATAATCACAAACTCTGAATGGGGTTTGTTGCGCTTGTATGGAGAAAACACCTTGGACTTTTTTTTTTTTTATGTGATGAAGTTTTGCAGCTTCCAGTATTCACCCATCAGGAAGTCCTAGTAAAACTCAATTCTGCCACTAACAGGACATGATCCAAGCATAAAATATCCATGAGGCGGGTGAAGAAGGAAAAAGTATTTATACATGTTCTGAACCGAAGCTGCTCAACTTGCCACAGAAATTTTCAGTTCAAAGAAAATTCCAGTGGTGACTTTCTTGGTACCGCTGGGATGTGATGGAGGGAGATGGGAGTTGAAGGTGCAAAGCAGGAGCCTTCCTGGACCATGAGGTGAGAGTTTGGGTGACACAGGAGGAGGTCATGGACAACAGTCCACAAGGGACCTCTCCAGAGAAGGCTGGACTCCCCCCTCTTCATTCCCCAGCACTCTCTGACCAAAGTGGACATGGCCACAGAGAATCCACTCGCCTTCCACATCAGACCACAGCAGGGCTGCTCCGCCCAGTGCCCTCAGTGGCAAGAAAAGCCAAGGGAATGCCGAGCCTGGCCACCGTGTGTGAGCCCTGTGACTGTCCGTCCTTACCAGAAGGTGTCATGGCAGCTGGCATGCTGGAGGTATGGCAGCCTCCCCAAGGCATGGGTGCATGCGCTCTCCTGGACTTCCGGCTGTGTTGTCCCTTCTGCAGGGCTTAGAGCTCCATGTTTGTGTTCCCAGCTCCTCTGTCCCCTGTGAGTGGCCGTGTCTCCCTCCCCGGCCCTGACCCATCATCACCTTTGCTGCTCAGCAGCCCACTTCGAAGCATTTCTCTCAGCCTCTTGTACTGGGAGTGTCATGCCTCACCCTCCAGGAATAGTCGGGAGAATTACACTGTTGTCTCCATTAGACTTAAAAGGGTCTTGGGCAATCATTCTGTCCAAGGGAAGGCTGACCATGAACTTGAGAGGAATCGAGGCATTGAGCAGGGAGTTCTAGAAGGTATGTGGCTCCCTGACTCCTACTCGCTCCAGCCTTTCTGACCCATGCAAGCACTGGCCCTGCACGACCTCCTCTTCTCGTTGTTCTGGGATGGTCTCACGTTCACACCTGCTGTCTCCCCAGGTAGGATTTAAGCTTTTGTGGGTAGATAGACAGATGCATGAAAGGAGTTGATGTTTTCATTTCTTTAACTCCATTTTGAAATAGTTACACATTTACAAAAAGTTGCAAAAATTATATAAAGCATTCCATGTTCACCAGCCTAAATAATTCATAACCACGCAGTTATCAAAATCAGGAAATAAGCATCGCTACAGCAATTTTAATGACTGTATAGTCACTCTTCAGATTTTGCCCCTCGCCCTGCAAATGCCCTTTTTTTGGTCCACATTAAATTTAGTTGCTTGACTTTCCTAGAAAAGTTGCTGTCTTGACCACTTACTATGTGTCCAGCACTCTCCTAAGTTAGGCTGTTTTCATGCTTCTCATTTTGTTCTCACAGTCTTGTTAGTTAGGCTTCTATTTATTGTCGACATTTAACCAGAATGTGAATATAGTTTAAGATAGCTATAATGGCTAGAATGAGGCTCAGAGAAGTTAATTAATTTGATGGAGGAAACACAGCCAGTAAACAGCAGCACTAGCCTTTGAAGCAGATATGTCTGCTTGGGAGGGAGGCTGAACTTCTCACTCATAGTATACAGCCGGGCAGCTAGGCCTCTGGTCACCCCATCCCACATTCCTAATGCCTTTCCTTTCCTGTATCCCCACATATTCGTATATTCTCAAGTGTCTAGCACCCTGCTGATATTTGTTGGCAGGAGTTCAATAAAGGTTTTGAGTGGGATTGAACAGTACAGGTATTTGATAGAACTTAAGTAGGGTTTGAATCGCAACAACATTGGTGCCATTTTTTTTTTTTTTTCACTTTGGCTTCCAAGATGGTGCCATGTTAGCTCTTTGAATTTATTTCTCAGTAATGAACACATGGTGCTTAGTTGACCCATTCATTGCTTTCAGGTCAAAGTTGGCAATGAAGATTCTTTATCTGTGGCTGGAACTCTCTTGGTGCAGACCAAGTGATGTGTTCATGGCATGGGCACCTTGTCTCCCTAGTTCTATTCCTGGCATGTCCATCAAGGACCAACTGTGCATTTGCAGCACTTCCTGGATGACTAAAGTTTCAAAAAAGTGCTCTAAGAATAAAATATGGCTTGACTGGGTGTTTGTTCAATATGACAGCTGATTCGAACTCATCCCAAAGAGTGCTTTCCGGAAGGAAGACCATCTGGAGGAATATAATAGTCTGTCCTGTGACATGGTGGCAGGTTTTTGAGTGATTTGGTGAAGCCCGAGAAGATGTGGAATCCAATCTGCAGATGACAAATTTATGAGACAGCGCTAACGCAAAAAATGACAGACTGAAACCCCAGAGGCCTCGACAGGCCAGAACACTTGGCTGAAACCACAAGATGAAATTAAACAGAGATATAAGTCAAGGCCTGCATTCAGGCTCCAAAAAATCAATTGAACAAGTGGTGGAGAGGGAAAACCTAGATTTATAGCCCTTCGTGTGCAAAAGATGTGGGAGGGAGACTAATAGACCACAAACTCAACGGGGAGCCAAGTAGTCTTGTCACTTCCTGGGAGAAGGACCACAACCCTGTACTACATTCCCGAGGAAGAGCACATGAAGAAGATAAGCAGTCTTCCCACCAGCATGGGGCTGGCCACATAGCACCTTGAGGATTCTTCTCAATTCAGAGGGTCACCTTTTAGGATGGAAGCTTAGAAAATGCATATAAATATGTGTTCATATTGTGTTATAATATTATGTGATAATATTATTTATAGTATATTTGTTCAAAGCTGCAAGCTGTCCTAAAACTGATACCACAAGAAATAAAAACCTTTCAAGAGGTCCTCATTAGCCAGAGCAGTGGCTCTCAACCTGGGGTAAGTATTAGAAACCCATGGAGCTTTAAATATTTCATATCCTACAATGACTGATTCAGTAGGTTTGGGTAGAATCTGATGTCTGCATCTTCAAAAGCTTTTTAGGTAGTTCTGATAAATAGCCAGGACTGAGAGCCACTGGCCCTAGGAACACAGTCTGAGCTACTCAGCCTGGCTCAGTACAGGTTTGCCTCTCAACCATCCTTCCTAACTAATATCCACTGTCCTCTTGTTGAGCGTTGAATTTTGTCCCTGTAAAAGATATGTTAAACTCCTAACTGCAGTACTTGAGAATGCAAGTTTATTTGGAAATAAATAGGGTCTTTGCAGATGTGAGGATGAGGTCATACTCCATAGGGGCGGGCTTCACTCTGATACATCTGGTACAACAGGTATCCTACTGGGAGACAGACATGAGGAGAAGGCCATGGAGATACAGAGACACAGATGCAGAGGACGGCCACCCTGTGAAGACGTGGGCAGAGAAACCTCAAGCCAAGGACTGCCCATGGCCACCAGAAGCTGGGAGAGGTGAGGAAGGATCCTCCATGGTGGCTTTGGAGAGAACGCAGCCCTGCCCACACCTCAATCTCAGACTTCTGGCCTCCACAACTGAGAGGGAACATGTTTCTGTTGCTTTAAGCCACCTGGCTGTGGCCCTTTGTCACAGCAGCCCTGGGAAATGAATCACCCTCTTCACAAAGTCCTCACTCCATAAGACAAAGGCCTTCCTTATCCCTTTCCCTGTCCTGGCCTTTGCCACAGTCCTCTCAGACTTGCCAAGCCTGCACATGCCCAAGTCCTGACCCCACCCCTAGTTCCTGCTCTCATGTGTGTCTTTCCTGAATTGCCAAAACCTCCTGTTCCCATGGGTCACTAGAATGTTGCCTGTGAGGGCCTCAGGCATCCTCTCAGCACTTTCATTCCGGGCTCCCCAGTCCTGTCAATGGTGGAGATGATGAATTGTCCACCAGAGCCATCCTCCCCTGGTCCTGGCTTCTGGACACACAAGCAGATTGCACAATCCCACCTAGGGATTTGACTAAGTTTCTGCCACAGAAACAGAAACAAGCATGGTGTGCACCATGCCAGGCCTGCACCCACTGGCTGGATCCGACTCTCCCAGCTGAGCCTTGATATGGTAGAGACCCAGCTTCAACTGCAGAAGCAAAGGCCACATCCTGCCAGGGCCGTGGTGAGAACAGGACAGGGAAGGAACTGGGCTTTGATAACCCTCTGGTGCACAGCCCAGCGCCCACCCAAACACCTCCCAGACCAGCACTGCATCTTGCTGGAGTTGTCATCTTGTTGGGACTCTGTGAAGCCGTTTCACCTTGTCCAGCTCATGCAACACAGAATCTTGTCGTCCTACTAAACTGTGAGATATTGAGGACAGCCCATGACTGTCATTTTAGTAACTGAAACACCTAGCACACTGCTTTATATGTAATATATATTTAGTAATTTTTTTTTTTTTTTTGGAGATAGGGTCTTGCTCTGTTGCCTAGGCTGGAGTGCAGTGGCACAATCTTGGCTCACTACAACCTCCACCTCCTGGGTTCAAGTGATTCTCATGCCTCAGCCTCCCAAGCAGCTGGGATTACAGGTGCCCACCACAACACGCCAGCTAATTTTTTTTTTTTTTTTTTTTTTGAGATGGAGTCTTGCTCTGTCGCCCAGGCTGGAGTACAGTGGCGCAATCTCGGCTCACTGCAAGCTCCGCCTCCCGGGTACACGCCATTCTCCTGCCTCAGCCTCCCGAGTAGCTGAGACTACAGGCGCCCACCACCATGCCCTGCTAATTTTTTGTATTTTTAGTAGAGATGGGGTTTCACCGTGTTAGCCAGGATGGTCTCGACCTCCTGACCTCGTGATCCACCTGTCTCGGCCTCCCAAAGTGCTGGGATTACATGCGTGAGCCACCGCACCCAGCCAACACATGGCTAATTTTTGTATTTTTAGTAGAGACGGGGTTTCACCAAGTTGGTCAGGCTGGTCGTGAACTCCAGACCTCAAGTGATCCACCCATCTCGGTCTCTCAAAGTGCTGGGATTACATGCATGAGCCACCACCCCTGGCCTCAGTAAATATTTTAAGTGCCTGGAAAATCATAAATAGTTATAGAGGAGACAGCTAACAACAGATTGCATGGCCATCTTGAGGCACTCAACAGTCTGTTGGGCAAAAATATGGGCAATTCTTGTGGTTGTAGAACTGAAAAAAATATGGAAAAGCAAACAGAACTTTGGCTATGT
+
&''()(,,)))*3657961102,,('-.;<=<83/.0335613.((.'''&+)-*)()-22353**(***+,+*.-,1::7556??>>BBB?=<<<><10011001/,%#$&'%&&&--1000/&&&'&%&()('''')$$%'%%%$%$$%%%%%)),/0/0/-...--+(&+())((+,,,(%&&&'/(3=<==>==>>@?><<85848((((,&&%%*('('&)***(+*,,//+))+3-,'%&(2.--.:::::=<:))))(),-0456:<65334598,++('=>>7:7>=<;999<A<:9:,+..69:@?:::;A>>>:;.+++-111065>@@>><:5112-'''+,**+('''$%$%%**-.456)'&&(+,*+*$%%&)&')-,,--+,+*++*+'&&&,,,+,,10*))'((&*+,5.+*)**/1030//-.//24;<<<;;<=33,+*++****3/0::<>B@><;77;A@A999:>???==>>>@AB@>@FE@?9888?==>=?.----(''/2('%%&$&&*)()*'&&''1035:77.-&&&&',11334:<;--36;>76555678<<;<;8888=<;<;@A652,+*(*&%&%$%$$%)34100./&%$%$%%%()))'%''%'%&$$$%%&%'&%%%&$&&&%%%'&%&'%%$$%(+))'$%$$$$&%&&%%#$&''&%#$%%&$$%$%&'&&$%&'*)%$%%''*%$$%%&%%%'''%%'..-((%%$#$%%$%&&((&%%''.***96-))02---.5C?B522+&%%$%%%)+)00/)'&(*)''%%%%%&%'&$$$%'(78<;97)''';BCGDFCB><783+**0.+,<?BBA==@@@<==AFC=4444>==?885,A@ADIIFCBCHK8431**(('''()&&'&*'&%&'')+,1PGB>=>KEGHFHFHGFD987678ABEJHMFJICEBFJRCECBCCEISJKSILFFMDSJFHEGHII:633***))))****2,++)*,-1-'&%$%+)'&''399<E;7776:;9<FHELEGG=DFC73339E4:11****-(13461/./48:<<<<;:;?@=><<8355CC>=>>A899E0///8794.+'''88::7789:IABDEBBCDFCDFIMGFGFCD1111IDDCDDDH@@?@@DDFRGKOFSEDEDSCC??CB,*112HGFEFB>>@@;)('''*-.+**,('(,,(((*/-+()**4,*''8:::1111868A+D--4*+;ABDDGGJEJHNMJKSFIHEGEFDFCDHABSHHKFLCGFEGCC;;;<HIJR??6.../0:9548-++++&&))'''$$$&&+'(-,-*+9A>;;;<CDEGMBF?SGEDEBLEEBBCDEFGGEDCCFBDFDEFGFIISGGFIGLEHSIHSKFIDGIDIBFLGEDEDFCCAA@CBGBCDF?;86,+,01'()DGDG999:CCDCBADA;::D>EID@<=<>DEDCBCBGBFECDCA@?=7'&'&+-*+;<AGHA=@>>@ACC@@1111OSIFFGECCDHEEDECA???>??@@BFGEHFFHDDGCBEAA@BAEFBHECSFLHIKEGBA<555::;?66A6:8/ADAC?BDDSDAAABIEDCDD8666;855=555&&&';?>>B>=>?@DEBA@BA?GADEEEEGCE?BBDCDIH@??@EIGS>;88B?AB6666AACA;:::B=<<<=>>>D882214778577754459<:6556/-+,-+'(-+.('+++7--)))/((--.788887877769654587543445468:;863344990954443222274455220,,+,.2134442344345688765545597544564&&&'()*,045454764433346885443335665;53,2355652101+))).'%&&+6156559<432266555.-1/,1/&&+-955966-*++('%%((00984332339:;:9:::;:788+++*0-,02278:77998679543346789:=7=<9999987887473312452--,,-2**)(''(210++/-033668==;;:976422447778:886555566,,,(('%(,&&&&&)**677999:89::>976674552224:66002,%%%%'+*+++7835445979:;=75323569::86655666775566:965522237644/4666:9:6165578663233456578:;875533345424422/,+./''''((())**293444:75556666555555679<=;8664335455445566668:9:855547645668995311125666778687893332&&&*-,,--4439:::6821115950011//678;;64+6/1..1215566665432102347::753322113499999:;;:=8322286222100015788963210.*))*.00*+.41222<:98887889855569856678865323334323359953223554330.,,22+++.62,//(,--2224768768554332333444345545444555625),,,233477555,,,,48857-100565531113<;755578543222322227433-*743212543//..013443323338597543356966676543555443223466687;<<88A@=<CB820>::@@@<8623459;1//.66/0005//,))*/038=?ABBC=<<;8843349>?<<<<CDDBA=<;....<::;<CB;=@7:=.--.;<<;:9,,,)+3AHGLHDGSAAB<;;;BAABADDEC?=<=2110245:?A>....8899<;;771122:?>;=545>E?>>@@>*))*<=?BDFLDFB@AA?@>>@<53336665..('((,007CCDCKBB<95/./0.1.,*30122B?DFEGGEHJDGC8889>?AD@@?<<<>GBEBE>8768:9::<:9433.'&'-0)))578;6544557698991..-065444454446666675667876657:?@;77888788888998777653366845444665:66654343010.003/./2346433455.../7956/0/03459::(('24555534222245655555545445433223355564443555300./10457743222233((()('''&+*0222-+,64200132524320//,++,-...//34587667((((4577787770+,44333322235566229245557653432110001268998754445:654467864310++,,00.-,&&&'037555344456553345::7645557566793300,%$%$%$$$'//111//.1722)-*+()))3557<>>766444456<<8543345686510004543400004444433334587666564466;;:444466688798:723))345433458777:6331256689533223356:7443234588767777675333244455534357:<;0,,.6444575111224798667;72223461***,*'%%'+-.03222122336332233..-.22223244454445887764333443452211345568764456::8778;641168559:951136*32111100/021223223888755432322312223301323643/---1665454312235436:62/014643223310//023222354(((/3225333342+**+6755333465775643789:<<;83310'&&+,3;<<:;<:::67678;:999;<:866753445755555'''7:9,++**)(%$%&.565556778864++,-3676568;:;7--,,-<::85333463344::8764544767:721124554567:;:532238::5/.-/234589111/111676666740//034777775556=:77677788::;=;:69;77<<:97668777544466445699986966::97:5688.++22888346665556;<:876677555433359:9888650011;:7**++,235</-,1353333851113;87659775578:744447/-3237>:6645673333:85558793766877898766:;:9:900,,.43()=<:7884312479B=;77443354600//3145-1--457854446877666./..525334466667433-.00>9:210/0,4////3244=:51,,,,0)-/7532=<::=;2109876/0996-++,+40///4378<=<;;:7-,,,1-3..2266:;<:<55555544534++++0/56:99:<=51+***-*,,/4122355@;;;6:;>=<;<;70///4199680332254..1114488<<98:94/.//3*-('(()32244733437844525233377:655577444689986222143*)'+/3224765578431/+*+,0--+-*)))),'+++.&&&00,134554233435564455989833213211/000365100165312122544,++**+'/<=:7001022147656544452154442353/0:976000.0//1446430111334465633445322/.+++-,*(*(&&'.31221355755558543000/002110''(0-.-00112555564301231233221222578776431./-,+**+''')*3100/0212365443464.-,,./3/*))($##&.-++--3441100215*211123533234878421135688631/01257776779:76422222245/.(())6657---..83001355656967897544557.,**,0,('&##%%&&&**,++23---***+27:87775555777864001/23)&%%22121134579821/001677453+(((),'%%$%&&%(,./0/---/41654170)2221000332345656333..+*)+((''&*'&&&%$$%###$'++)*(((%$%%'',,.-()'&$$$&+('%%&.12131/''&&+,,2170----12410/...//7310/034355554725665644/..16672*((-53333664320001234532245335542354211452..-/../02-,./21.0./256.../3...1/0+/.-../322121244211243(''(())).144777610/...01294))''(,../110022434443100/02134443210///001100//15221)311223311..//00/-((*-/---(*))./100011000310/0..34323486653210012343111222220/,-/332231101/-,+,.0643355454421)'&&'(%%%&/00045500//,,,-32401324311002113458743356541223443355;9960/003433799:874432233433331223448543242211321031344221011132100/1102357320032531112/..024331133443444562.---111110010112320001243/../112004321111000)'''*(''(*/+++-/...**)*1222323421//124532322112266584---/2642235:9770..+,./62-+$$$&'+(&'(0224683328653234.../6784..,*+++-)''''+**+(*(&(,+),.,')&&&%'131411./-0343550//2,,+*+,/23112352233/.--133323253439978:77444<;<<??0/)))))'*,15769:;>?:::7333710--/0544554422....52:766:=;<=98,++-9810.+('&**+,&$$%%&$#$&'*--.---+./***,&&)$)+&&&%%&0347644583--,.+-**)*+6777:9998788863222002468:974334687543669;=<6668<==<?AA;;81112777666866434656655363444455643322214337566566561//3335665667420025654343432213222234322266645531/00,,,,85''''335333152249:=:+++(()*()+*)&&((''')*&'*()))++,-344421123564433555,-220/0-,,,,.,+--..,****).0235:75345<3331129;?>=>@BCBB52126444456678<:9765456:7620/013555850)(((.-,,,0&&&,..4333/../01((((44.//,,-.232'''&''(11421239643355621123..2///..35449:;<;8433364323344456688774111345443'&&'))&'''333545668:63320%$$&*01467648654554''''*,'5/+,000,,,,289:777786434655366444597221355656565555789754213,'''(+/02221255655554233488878656688766654421213532223/,**,+*+,8466255461:88:7577863123468989986/'&///6<=86534334587654464422234333347221///.20013974////7457720001555786444556669:8964558:63334996660//1/)))67765726566974443&&&'/../79886221255454559;9653334221011377433342133331200114645455530111''-3300--.040000546441//2//--/0)(()***+/...0///01//00.//0975/..-115542358444462210123344355/../353325625432334363224:98742112232///.00/255/077///167422261/.-.1126555448784443643437887+''''/0112343105344466561/../3512001/0.-..23322468-,'/-,-,-...-/1365423221121-----,-123-,,,++*'-/1012221233664210000./01.-'.2,0+403,+++00/0**+*/0152221331.+++,330/..0123322233323201131100120211100+++++.+0001.--.2)433353335776771123210**)))(,,++,10)((+2((4653442-,,-01125545231.//033.--.121154788622225653//../.211101224586&%$%)-&$$%%)()((++/11111234221232243344;:32146447532235453364322210/0/01100222212355312345445433110///000...*'&(&&'%'+*&&&*($%&*'%%$##$$%'&%%%$%(*+,-0113554444665421011.,++/0324554355:6322112422/./.22455667620/0473000540,,-/985+++,122478;<97751//025100/022344223599*))+/1989975543410124763323532113450000100-+%$$%&&22255754211123334467695/.114567811238533245443222468654222222223452115533220***+1244311122334555532123133354200002200003344543322212246654433333230212112111112211255455566662//15445456440///236644323333--,,/0125344487754546770///20-..-..,+*'&'$$$%%'(---.1...-())+246675111267972001)41/00244323355667937317771/.-./87611100'***/11101/.222221001123334455'''''''%%&&&((-)((((%%((+/123234:53224454111142(''&&&%+3100121/+))**01100/000201134431---.31122011021131127@AB???@CA?@?*((').,,++,+,/4322211215555332112257<9531344334643434222222212101012210''''&154553331122466::873221333123354332100//02475200036745545554778545445546411113224322121120/*)**,--14----/--+,1375'%%&$%%%&%)2007533111211//11334443334443223355566941)&&&'*..////0110001233533111246533233221252000145675556444433+*+.),,,))))/..//.--,'%$&)+'&)''79865310013455-++*.231121.,-/245432123///&&%'&'&***(('243121011233455422466'''+00//01433211126*'&&%$'($%'',-233332112453111134010043222111231,,,-20.../445432222212223321-,,))(''./0)'').-*)),,.0-265.,-.43102234442111011431012433321//--.-1112643446752222421226344655422101001211122334311224899785544100032///034532,,,-43334522123359;6>866)&&$%,.-.//77547556565111652131('(&&&%$&&)*)++*()0+*)&'&''.0...13488;>80///10././46...1676877874300115755////788532.,/5/'&$*+23334;77787532220..143.5--6433234756<543466886565455579:?///126657---.7:;:9:97775434222254554555444567745323223354444643322446678996543322448777789887888865676665877:;:::521137776555;:8779:7779884334445557:763212557533334333557876633224:4332432344655545534455567::998754556621125666766566776676733339<9875332243566554355687543455767556666:3345321238851///10//++**,,6443345744446740((&'.12333999<;;9842223567887677788//..24455668899:644464444:8:9644222200014787444588;:430/0----/45566864439:73222534212124556555663334687632226766555668987766444577776444421063556988754434576655555643311124610((()*,('')')')--,//40000445110..*)(()+'%&&)/(()(*)+/,,-1/-...-.14862112655568:6211266557688654345876443///07899;977434440112<==;997778777633453864444677995435;8:;98322357:6740/2/75466877622238864433669;89855443441---.659::::;986675731/01144455556666665646311127433346555443445872222554130/025,,,-8997643668665232255645543.--249663330/..112323-11++-,001165443420.-.1232435576:7853///158,)))8730,++((((122(68461/.-/075443330122756323457./20003:674445533357;9987:71/,--/78655341011444333254680/-*+&%&&/15444443/+3139521032234321133401116675444444320(&&'-,,-02/*/011221500.-,.,--.3:;77320/0160/..101455663320///.-.-.00/332431233221267650((,898876322254332543311222/--.0443/.-.2242,)))132234464320///13556566521113521112.**12/./.00/./0//-./'(&&''%+006778754331/+(()(*+,--56:6554443454840.,,-/.../234378673110011356544454465645670,,-.56600004.,,,00///03/12433,*++23333434687932421,&&()))'(333223555669642,,,487778665////)(*)200134433334300/055886540000320101600//55531101.//..,+++0/12347/.//(1..%$%$%%%'',+)(('()*&&&&'(*/23200/013332110....022210/*%&)132446544455620/../22212245674444456777769743222111123354420+++-.2:?CGDDGFCOLGA?94338,,,,8:8;;;>=?@?=999:-,,-?@@A@???@@>>=>?=7----91-.08;;<6---.:;;@A:999=;55569::;BA9887<<;?****8=AAA@?BCB@=:800008;;;>6666?@A8777=<<;:;.+++24443998976:=@@BBEDGFGGGCCGDBAB@@?@@9999@?@@;<<<AA@A>;;<;??@ADDBB?<0000??>7553555952228=>CBBA@D6667=999;BD=9766)))):::;?>@>@@===?@CA??>A@A>;9:;A@@?>---.778?@A855672223@@<5556<-,,->@@BCHEFCAA??BGJB?>??AA?9898A>?@B>?=9::;@>=??==<8888@@C9440011?A??@?=7442344=9::89)''(8889EEFIHEFCCCCBBBCA::878''''.,,..6//..1---.966666545(''(5<>@@B@AB@@?==?FC=<;<?ADB?877EAABC??<9''''794444BAB?><;)'''8;;;=/,+++.5<<;5+***96788:+++,11-,--3111@@>@A@CCDF<;;98.,,,0((((B?>>5523557779;:87543363346:830-))**00146662//'''())(()/0/0123223255676665685433''''435779999977445587667331**)((',2201/,))),--3786566798985455565577:3/0697522//./9;;<:755:9/.-.*++++.69..,)
@122_5HXJ7J_1
TCGTGAGTACTATTGTGCGCTAATTCTCCATTTGGCGTAGGGAAAATCACATATTGAATCAGGAATTAACAATGAAACCTGTAAAACCACCTCGTATTAATGGACGAGTGCCGGTCCTGTCGGCACAGGAAGCGGTGAATTATATTCCCGACGAAGCAACACTTTGTGTGTTAGGCGCTGGCGGCGGTATTATCGAAAACTCACCACGTTAATTACTGCTCTTGCTGATAAATATAAACAGACTCAAACACCACGTAATTTATCGATTATTACGTCCAACAGGGCTTGGCGATCGCGCCGACCGTGGTATTAGTCCTCTGGCGCAAGAAGGTCTGGTGAAATGGGCGTACTGTCGTTGACTGGGGACAATGGTGAT
+
9+))'''(,+,(%%%)@@CBDFHGSISHSHMKSMGHJHHEBBCE>>?;6658,''''8;F=EDFSFECFG3222444GESA><6777D551../197666<<>@D???>GFSA@@@@???=>@AGPSLHGJIIA@B?>>=?AA9:86;HCSCDEGGSIHESEJSKLHSDMIFEDEFDHJGFF?<;97400/((&%&&*(')%%8<=BB@C:B=@@@EEEIESSSSHISSSSDSRSLSFSHSLNFNGLSSENICB@@<;;<GC510006DE?<4***1))4MGSKJPSBBA;::5,,,,5.../431124?5223866675540/0878656779@@FDIHFG?;33''&%&&&&&&&$$$%'(-=86.--,//(&&
@123_5HXJ7J_1
CCTGAAGCTCTCCGTTTGGCTGCCGACCTGGCAGAGCAAAAGCAACGGCTGGAGCAAAAAATGCTTATGGATGCACCTAAAGTCGAATTCGCTGAACGCGTTGCTACCGCCAGCGGGGTTCTAATCGGCAACTATGCCAAAGTGCTCGGCCTGGGCCGAAAACTATCTCTTCACCTGGTTGCGTGATAACGGAATTCTGATCGCAACCGGTGAACGCAGGAACGTCCCCAAACAAGAATACATATCTCGTGGGTATTTCACCCTTAAAGAAACCGTGATCGATACAAGCAATGGAAGCAGGATTTCTTTCACGACTCGTATAACCGGCAAAGGTCAGCAGTGGCTGATGAAGCGATTGCTTGATGCTGGTGTGCTGCTGTCGCGGCAACGCGCTAACAGACGTAGTAAGAACCACCAGCATTGTAATGCTGGCTAAAGTCACTTTCCTGAGCTGTATCACGATGAGCGATTTTACTTTTTCTGGCTATGAATTGGCCTGCTTTGTAACACACTCCGGTCTATCCCGTAGCGCCGGGCATATCCTGTCGCAATGTGCAAATCTCGCGGCAACAACCAGTGAATACCATTCACAAGCCTCACGGCCTGATCGCGGCAGAAACTGGTTATAGCCAATCAACCGTCGTTCGTGCATTCCGTGAAGCTGTAAACAAAGGAATTCTGTCTGTAGAGATTGTTATCGGCGATCACCGTGAACGTCGCGCTAACCTGTACCGGTTTACACCATCCTTTTTGGCCTTCGCACAACAAGCCAAACA
+
'(3.356=>78=<9844349DGEL::::EILSGFF==CEGMIIIHFGKHSFEHHK544SSIKJGKOSJHLSISSRINSQKSSGHCCABLJSGHSSHSSSKGJJSH@>>?EJJE@;;;=?CAA::;<LIIJMLOESSDMEHPSKSSG7../9F8CBC9)'(-AEDCNJHKSFF@>>>GJKHMHIGGJFJMSHHSJJSFJ;;<<::....889=SEG::''&&34<;;;@=+)))*)&&*))))-''7;9:=>@@FC@@@=B@;-78):H=@DC@C<>....BACDLKGKIJGSMIIGKFIBB:<>A677>;FSFECE4336?>>BEEGDLLIGMJ9223FGJGGHS999////DEFEGEEDBCDFGFDDDGJKGSMIHSGF875346CDHEISLJJER<:9;6701100:;=;=DEMSQIJGJFG@?DFSHEJCDFCBBEGGSEE=:G?HSFMISSNIHFHJKSJKIPSSSSGJF:@CSSHIEEDQPGSOFDSK5555SFDEFIIFHEJ@A222/(%&')))*9>DASEOIIGHESIGJNKLHGEHIIGGSMMSSSHI8888SJDIBCKJSL8555=7111:;<2-,.2=BFMFFFEG=::,+++@;;;;<<<HIEJLGHGFGKHJKSNJJHCDADRDHM>==@EDDEEEOGSKKPGSOIHFSFJICAC4+)*,44<8<8<<;667@@A@CDIHIGJJH=;;;9999HGEBKIGDFRSJDEFGISISGHLLLJLJJSSLOGIGISLHSISIHSDEDFHSIHSGGHLSFB@@8100(%
@124_5HXJ7J_1
TAATGGCGAAGGACGCCATCCGCTGTATCAAAAATTGATTGCCGCAGCGCCGACCGCAGTCGCGCCGGAAGAGAGCGGATTCTATGCCCGTATGGTCAGCAAAGGCCGTGCACCGCTGTACCGGATGATATTTTATGGAATTTTGAAAAATTCCTGGTTGGCAGGGACGGAAAAGTCATCCAGCGTTTTTCCCCGGATATGACGCCGGAAGATCCCATTGTGATGGAAAGCATTAAACTGGCGTTGGCAAAATAATGTCTATTGTGATGCAGTTACAAGATGTTGCGGAATCTACCCGCCTGGGGCCGCTTTCTGGCGAGGTTCGGGCTGGGGAGATCCTGCCTGGTGGCCGAATGGCGCAACCAGGCCCCTTACTGGCGCGAATGGCCGGAATGACCAGCGGTAAGGGAAGCATTCAGTTCGCCGGGGCAACCACTGGAAGCATGGTCCGCAACAAAACTCGCGCTGCATCGCGCCTATCTTTCACAACAGCAGACGCCGCCGTTTGCGACACCGGTCTGGCACTACCTGACACGCACGATAAAACGCGTACCGAACTACTGAATGATGTCGCAGGGGCGCTGGCTCTTGATGACAAACTCGGACGTAGCACCAATCAACTTTCCGGCGGTCAATGGCAACGCGTACGTCTTGCTGCGGTGGTGTTGCAAATCACACCACAAGCCAGATACCCGCAGGCCAATTGCTGCTTCTTGATGAGCCGATGAACAGTCTTGATGTTGCGCAACAAAGTGCGTTAGACAAAATTCTGAGCGCGCTGTGTCAGCAAGGACTGGCGATTGTGATGAGCAGTCACGATCTCAACCACACATTGCGTCATGCGCATCGGGCGTGGTTGCTAAAAGGTGGAAAAATGCTGGCCAGTGGACGCAGGGAAGAGGTGCTCACGCCGCCAAATCTGGCGCAGGCCTATGGGATGAATTTTCGCCGTCTGGATATCAGAAAGTCACCAATGCTGATTTCGACCATCTGATTTCATTAGTATCTTGAAAATCGGGTAATTACGACGCTAAATTAATGCAAGAATAAAAAACAGAGGAACCGTACGGAATGCGTTTCTGCCTTATTTTGATAAGACATGCTTCTGGCCGGGTGTAGCCACCATAAAGCACCGCCGCCAAATGCCAGACTTTCTGATTCGATTACCGTTATTGCCGGTTTGAACGACCAGCTACAAAGTA
+
NOGPLPSKHIDJFNCCAAHHKGKHFKSJFEILHIGELSGNSJFEFSKSGFFBLMGGOMEIH''''922330/++&&'%%%%##&&()20)6<=AABDGJISGJSKGSLBED////;;87111+677655+))+--344EACBASGIEPSKMJJHFSHKHFED>?@FSS:::A<<;<<>S11114BB@@AE<<<A@HFJGJ>;9,,,****/(((4537><=ACSSLJJHSKLEGFSLENONP4443::;@AFEDJMGSGELIHSLMJFISDDB</8DBBFB>>:4543330,+*,670,,3754542)((*+%%&2DCFBCHGA''''7222FF<99:@>*(((:75)&%(,))%(22++*%$$$(,(((),-();?CHEF?=<=<;;;@???B5555?FSDEB-,,-=@E?=<<B===<=654.*+4A?88899::;DHSSEDH>???SJGCDD88:;52/.005EDGHSIFEBA>=AACGH1:..AAGHIFFEGE////4-***611''()/,)))*-,/0.22++++2+.+*&&'***69<>CCEDIFCBSEHSSNSSSSQJFKMIGSHSEHNIDGS,,,,874'''''8<<=?@BB?<33:;<<CBDGND=<>=>>>AA:65334***(''(00147779----++*(,*.33;<<7/../11122../0@@;;:682....'%%&'''(3A@CSJE666EFFJICBCBCFEGSNSSMISHQHIMKCC??EFKIFKSSIKKJBCAKENISSGLGFHCED=>=<AF<D444:LEIOMIPIFGPKSMKHSIGOPSGIIKGCCAADCKGF////;;9=@??;;AACJHILGJJJSOO??>>>EEFDFLSGSGJGMOGIGGBACQSJMC?88CHBA==:/,*%%'%&&,876.../-DFIFFJSSGKEGJSM>>>?EEEBCCEE::98??ED<=;;=FK<;;;HFQJFSEHLFH7777HD20/+,6444497677?====FDSGCCFDESDC>>EH?D??FJENNGEFFDSKIGD;;;?F<<<=>>4333AA8886FBBJ??@<=<A<1106>:;8..45;;;:4443444?BFB@?@@C=<<A@3/5<B4/..1/.-.**+,==<>@BBCEEDENB99998;89GSELDJJFGEFFLSSHFHENSA@9776:96A?BDESFGSKSLGISGGCBBAIBA@BHDJEECGBA@B@A<<****+'
@125_5HXJ7J_1
GGTTACGGGCGCAATCGCTGCGCAGGCAGATCCGCAGCGGCTATATCGACGTGTCGATTGTGCCGGAAGAGCTGGGATTCCGGTGAACGTCGGCGAACTGCTGATGACTGAGTGTGAAATGGTTAACGGTTTTATCGACCCGCCGGGTGAGCCGCCGCACTTCACGCGCGGCTACGGGCTGGTGTTCGGCATGAGCGAGCGCAAAGCGATGGCGATGGCGCTGGTCGACCGCGCTCTGCAAGCCCCGGAGTACGGCGAGCACGCGACAGGCCCGGCGCAGGATGAAGAGTTCGTGCTGGCACATGCCGACAACGTCGAAGCCGCAGGCTTTGTCTCACACCTCAAACTCCCCCACTACGTCGATTTCCAGGCCGAACTGGAGCTACTTCAAACGTCTGCAAGGAGGCAGAACCATGGCTAATCTGAGCGGCTACAACTTTGCCTACCTCGACGAGCAGACCAAACGCATGATCCGCCACGCGATCTTAAAAGCGGTGGCGATCCCCGGTTATCAGGTGCCGTTTGGCGGGCGCGAGATGCCGATGCCGTACGGCTGGGGAACCGGCGGCATTCAGCTTACCGCCAGCGTGATTGGCGAAAGCAACATGCTGAAGGTCATTGACCAGGGCGCGGATGACACCACCAACGCCGTGTCGATTCGCAACTTCTTCAAGCGCGTGACCGGGGTAAACACCACGGAACGTACGGACGATGCGACGGTTATCCAGACGCGTCGCCGCATCCCGAAACGCCGCTGACCGAAGGAATCAGATAATTATCTTCCAGGTGCCAATCCCCGAGCCGCTGCGCTTTATCGAGCCGCGCGAAACAGT
+
SQIIFH888:552244***)(()0111*))+,S:GGFHDMSFESFF;99:;;JKHPRLE@@@AIFIDDB62249<;9><(*)+DSKFS;;::@>===?DEGLNGSEDCGFFFGGGSSISSDFSHC>?=CCBFRSSKAA@BFJEGFSKLCGEFHSSOGSHEEDEHSSS>>2367****5@EHSSE@>=FSSJSSJKGKJJSBHSFPSE@??@DI....SCAABCCC=>=BPDEEHSLFGIF<<:::A@IFGKSGEKJEOSSEEHFHSLBBJFOSBCBEE>>>>NSSHSJLSKKSISHIKJHGHIMGISLIGQHDHSJKKJMSHHI>>?4@S>8775502<AHCA@BEGFEDHDHHKHOJFKHDGHGFLB;@IAE?8769-+))./,***)*9<B<;32.-*+*).11''/77>IOFOIGGJJGGIJJGJISIHJHPNSI<<:<@<BCKKGIGKHSNFJMHEKESOSEBCD@?@@H:;:.--.+++'&&&,6EEEBBC@AA?@BA>>>>F8888IDECGEKEBNA@>AKCCCB=<;;//0?BEABCCMOLEJFJGE>70/68665588CSJSSKDDCE@>:FJ?SSGSGJSHEED@ABBD>=;;+**)))*;;>@@CD(((*CEA8888F@KE<;;;::;89:6888DIOPGJMJS+++1A@@@;::;LJSJDDBCBSSGJSSNG333ISHJSFCEECSJKJSJJFFSB=>>6666FCDEDDCFSEHHBB@:')'(*'''-.0.--88DFJIFSJEFDAIC@6.+,**+*+>>===::;>CBDDCA<<==EMC****MGHA;:<HISSC@?AEHSJFE@A@FEHSEC86672&&$
@126_5HXJ7J_1
TCTGTTTTGACACAACTTTTTAATTTCAATTTGGTACATTAAGTTTACAAGATTTAAAGCCATTTTTAGCTTTTTCAGCTCGTATAAAGTTAAAGTTAGAAAATCAAATTAATAAAATAAAGTATAAAATGGACGAACCTTTTTGTTTTGCAGGCATGCTAAACATTTTCTTACCTGTTTACAAATTTGAATTTGAATCAATCTAGAGATGTTTGTTTATATGTACTTCAGTACTTTGCAATGCTTGTCGCAGTTTTAATATAGTCATCACTATTCACTCAAAACAGCTTGCAGGTATATAATATGCACAAACTATACATAATTAGTGTATAAATTATGTATATTTAATTAGTGGATATAACTATTTTCGTCCTATGTCAAATATGTAACTTGTGTTTTTTTTAACCTATAAAAGTATCCAAATAGTGATGAATATCATAGACTTTAACAAGATTTCAAGTTCTAAAAAAGAAAAGAAAATTTCAACAGCTGATGAAATCTTTCAGAAGAAAAATTAACCATGTGCTGTTAATTAAGACTCCTGGATCAAACTTGACAAATAATATTTGACAAGTTGTAGTAGTGCGATAATATTGCTACATTTTCTTCACATTACCAATGTGTTTTTTATTTATTTAAAAATTTCATAATGTATTCCATTTATATAAGGATAAAAAAACTATAACAGCATTCAGGTCCTTGGAAGTGGTGATTGATTCCGTCAAGTGGATGACAATTATCTATAATCCGTCAATATTTTTTTATATTATAATTTAACGAACTTTTCATCACTTCTCCTTCTTTCTTTAAAACGAACTCAATGACTCAAACACTCCTGACAGCGTTATTGGTTTATCTCATCGGAACTGCAAAACTCAACTAACTGAAAAGTACAAAACCACTGAATCATATTATTTGAGATTTTTTTTAGGTCAAATTTTGAGTTTTAAGTTAGGAAAAACGAAGAGAAAACCCCAGAAATTGAACGCCGAAGAACAGAGGAAGAGAAATGAATCTGGAAAATTTTGCAAAAAAAAGGGAAGACTCCCCAGTGACTGTGGAG
+
FEOOJDJGFGFGJGQHSSSGSISKSSSFHISJDCFDSSKGSSLHOGISGEFHEIGQSMFEJIJSSSSEA@30A@MHIJLKGHJISLHSSGHIHKJIS==>????SDSKGSEMEKMSOSGJSSHKSGSIJGGSSGDEGKJSSSSSJSKOGHGJHMNSSSFGEIIJFEBB4,,*'*DMHFGSSSSJOSSSISFSPSISFH@6556PBCBAAHDSSSJGIJFJIMPSHDDCA@ECCFHJ@0000::AB=<<=?@?<=6BD7335=(((((<<=SFMLSSSSSGSSMSSMGGJSNHGSSSSSSHMMFSSSSOISMSKSSHIGSSJSGIJGGFDGSJSGSLGSMFIHHIMG?;8)(&&;=EJSSGLOSGFFJPI@AHKSMSSSSPISIHSKSSJGKSGGHS;DDDHGLHHKGFJHDA@C?><<=>EGSJFKGDSLJQKLSSSSRIHFE<;E=SGJGLDGFJB:99=@7=*+:DPFIBBDFSDHISGMSLQRSLSSHJRS?===C>@@BID88946>;<;<?:IHIJIGHSHHILSHRDRSSEDB?::?2-35('''-:==EGNGFKSJMSSSSISMKKJFSFS6666@C@?A?H999>DC7BCFELSSSOLGGCLPKMLOLSEBB<0))('+-23557BAGGFLMSISJSGMSSSISJSSJJSISLIIEIOHFFLSSGFSFLEEDMECHONPGSKSGSKSINHISSFKHIJMMFGSNFHFLSHGKAGGSSKSJGIEHLEEFCL@A1...DDESMSIESJIJKDFJSSIKSHHGCRGGGSSGSN=<<;OGQSIFDSIIJMSHJSFN>>>22=><7DHHL<888<%$%)(''(&&;<;90+'(?@ESHJFMNFGESFHGSHJNJHLKKSHKJGLNFGGFGSFJ===<???>@?@EFGMDDFFSHSSJMEHISHGHLJKKSIDISHJSISJSNSSSSGFFLGLD==FA;++++/860***,.--.-::5112@EFCADNIDDCFCGFFHEMIGSHEGGFJFSSGI76564-00.&&+0.'&&&*012;@AB=83311223A?:557E>@EMSCA;;FJHOSJIKSME=+*(
@127_5HXJ7J_1
GTTTTTACTGGTGATGGCGTTTTCGGTGTATCTGCAATGGCTACCCGCGATGGGTTACGGCGGCTGGCAGCACATGATTTTGCCTGCGGTTTCCATTGCCTTTATGTCGCTGGCGATTAACGCGCGTTTACTGCGCGCCAGTATGCTGGACGTCGCCGGTCAGCGTCACGTCACCTGGGCGCGTCTGCGCGGCCTGAACAACAAACCAACCGAACGTCGCCACATCCTGCGCAATGCCTCGCTGCCGATGATCACCGCCGTGGGGATGCATATCGGCGAACTGATGGTCCTGGTATCAAAACATCTTTGCCTGGCCGGGCGTCGGGCGCTATGCGGTGTCGGCGATTTTTAACCGTGACTATCCGGTGATCCAGTGCTTTACGCTGATGATGGTGGTGGTTTTTGTGGTCTGTAATTTGATTGTCGATTTGCTCAACGCCGCGCTGGACCCGCGCATTCGTCGTCATGAAGGAGCGCACGCGTGAACTTTTTCCTCTCTTCCCGCTGGTCGGTACGCCTGGCGCTGATCGTTGTCCTGCTGGCGCTGATTGCGCTCACCAGCCAGTGGTGGCTGCCGTATGACCCACAGGCGATTGATTTGCCGTCGCGCCTGCTTTCGCCGGATGCGCAGCACTGGCTGGGCACCGATCACTTAGGTCGCGATATTTTCTCGCGGCTGATGGCAGCGACCCGCGTGTCGCTCGGGGATGG
+
))=>?HGGFLSSILFIIHLFJCCDDCHJSGSGEFFHJFLNSMMGJIKIIHSMKKSHKHJSOMJJKJSSKLJECFD)(((SIKSNJIONEGRGF=8DJIGIFLQGHJSGGHGHQMFLGJKKLNSJSIMHSMHHJISSCEGFOEEKGJGGPSISJF===<@A?;9:899>A==?>@@BESKSIHHFLDHSHSEFIEE;:141//,,-..,,-078:>>>>@FIGL@?@@GGKFFCBCBEGEE>>@?BB;@ABJJSJSKDFIGMSKGGIGFFBACBB>??<:7588451-(%%%%%'%(,)**FGDSDFMSLSHHGGHJBBCEPNHFDGGLGHISLPDCCCOI>>>.---:?DFGOKLMPJSHHHJGDEC<<<<HQHSFDDBSJSKHSLKSMSFRMSHJHKNIJSSSJSESMIKLSHESSSGEEHHJKA@@@FD9996666:3,,)*&&'014:4952ABA==>=??>AB=@@FEDHD???@6644447576989;7;>A8E>;<GDFLGSFCBACDGGEHKSBA@@C=984''&&(((*+.;=BCIESBBCA?E??@?100-,,+&%%(,./111923.69GFCEEKJI9:CFHEDGSJSSNLSJISGLSISINMGGJ@;GED>ABHII:912332101DHGSPGEIE?=<=<<::8:;;2..+,)('().,.)((),(*(''&)'+*))+29=;;8:=11145)((''&'('
@128_5HXJ7J_1
CTGGTTCCGGAATGTAAGAATCCAGGAAGCCAGCCAGTCCAGGATTTCACTCCCACTCTGCGTCGCCTTCCAGCGCTTTCAAGCAGAACCACGAACGATCGGAGTGTCGTCGCCCGGGAAGTCGTACTGAGACAGAAGTTCACGAACTTCCATTTCAACCAGTTCCAGCAGCTCTTCGTCATCAACCATGTCGCATTTGTTCAGGAACACGATGATGTACGGAACGCCTACCTGACGACCCCAGCAGGATGTGCTCACGAGTCTGCGGCATCGGGCCGTCAGTCGCAGCAACTACCAGGATCGCGCCGTCCATCTGCGCAGCACCGGTGATCATGTTTTTAACATAGTCGGCGTGCCCCGGGCAGTCTACGTGTGCGTAGTGACGGGTGAGGATCATATCAACGTGAGAAGTGTTGATGGTGATACCACGAGCTTTTTCTTCCGGCGCGTTATCGATCTGGTCGAATGCGCGAGCAGCACGCCGTAGGTTTTAGCCAGTACGGTAGTGATTGCAGCGGTCAGCGTTGTTTTACCATGGTCAACGTGGCCGATAGTACCGACGTTAACGTGCGGTTTTGTACGTTCAAACTTTTCTTTAGACATCGATTGTCCCTCTAAGACACGGATAAATCGGTGATATCACCACATCAACCAGGCAACATGCCCGACTTGTTGAATGCAATAAACAGAAGGAAAAAACAGGGAGGAGAAAAGAAGTGGTGCTGATAGGCAGATTCGAACTGCCGACCTCACCCTTACCAAGGGTGCGCTCTACCAACTGAGCTATATCAGCACATCTTGGAGCGGGCAGCGGGAATCGAACCCGCATCATCAGCTTGGAAGGCTAGAGGTAATAGCCATTATACGATGCCCGCATCCTGGAACTCGGCTACCTGATTTTCATTCTGCACTGAATATCGAGAGAAGCTCTCTTCTCGAGCCGGTAAGCGAACTTCG
+
BD****<::;EEGFF@??>;554,-=@FIGI<<:.(('&(*++**-3,/-,++FCKSCADCSSLHHHSKHISSMKGJSGD8---@@BOED=<;;A;99;<EBC?>6///333335>SGFSDC988(''(,/031124DESGQMDDCCQFB?5+++-6345?OEB?@>BSMOISSGLISSGESLDDDGSSSGDFCEKGECEED<<SNSHSFMEQNLSHKFIHJMSISSLSSKPSIKSSGHJS@SSDAA@AEISGGDDJSFOGESSFSMIHFQ9889AHEHFEDDE87559898;?>::@GIEK;:87@AABCEDSSPFGODCD<;97;BCHFFBA7777CFFHSFP3334699)))+5755???DCC@BAASQNSMSIJJHGPHJ@BBB:333121125600<=<@=;;<HHHSHNMHJISIILEECDGJ<::9;64267?>873CCEKFDC;:/..1=HDFF=---.9:?@@@AC=<=::,,::;:@?GBHF:8:B8,,,9?@A00000FFFCA@AAHIBC?>AHHC@?DDDSLGJEISOHJJJJJSEKEBBC@CDJIKRIIGJNJJSEQSGISMFKSSHDAABFHJJSGHSHHSS74?AE88////585((8*?=;=JFLHIFSJRHKJJECDDSJSGSSCFCBC?@9)))*BDEFHCGGGHJED98744'<83366LJAAA9+))3223:9ACHISJHFIRIIKISHFSOSSQSIDEBBMSENGF====D@7,,->AA@BAAB3322<<?BF=EH9?>55569:5566ABD9996778;;;<ESHHSSSKIIFFHFEC>AABE879:3001;3:5*****37;?CDDJEEHGCHC944<?DJAC+**-533221112-,,///001689::9<<HNSOFJFEEGE1112;9542355999<<DSSISGJIIELGKSIBB?B?HHGHC=0-4/%'()23566CBEDFP@=>=@<+&
@129_5HXJ7J_1
TTAACATCACCATCAAGCTCCACAAGGATAGGAACAACACCAGTGAACAACTCTTCACCCTTAGACATATGGTTTCAGAAATGAAAAAAGAGTCAGCAAATTTAACCTTAAGTGTAACTGGACTTAATTACCGCTGCATATGACAATTACAACGATATGAGATTTTCGTTATCTTTATGTATTTTGTTTTTATACTGCTTACCGCGTGGTATTAGGAGTGGTAATGTTAGATGGTAAGCACGTGCTCAACATACCGTTCAATAACTTGGTTGGATTAACCAAATGTGACTGGTTGGGAAAGAGGCTATATTGTGAAGTCTGGCCACTTGTTTATCAGCACATATAATAGAAGGAATAAGGACAGAAATATATTTTTAAAACTATCGTAAATGGTGATATTGGATCCTGCGATTGAAATCTTTTTTCTTTTAAGGATAAAATGGTAATAGTTTGGGATATATTTATTCTTTTTCCCTATAATAAAGAATTACTATGTAGTATGGTATTTGATTTCACTTTTTGCACCGAAGATTCTATTAGATACAGCTTCTCAATACAAAGTTTGTATGCATTCAATATATCTTCTCTATACTTAGCTTGTTGAATTATATCGAGTATGTTATTATTTTGTTCGAAAGCTCATTACATCTAAAGTTAATAATGAATCAATTTCACGTTAATGCTTTTGAAATTTAAAAATAATTATTCTCTATGTTTCAATTTGTTGTCATTGCTTGCGTTTTAATCTATTAAAAAAGGATATATCTTTTCTGTTTTGACACAACTTTTTAATTTCAATTTGGTACATTAAGTTTACAAGATTTAAAGCCATTTTTAGCTTTTTTTCAGCTCGTATAAAGTTAAAGTTAGAAAATCAAATTAATAAAATAAAGTATAAAATGGACGAACCTTTTTGTTTTGCAGGCATGCTAAACATTTTCTTTGTGTTACAACTAGAAATTCAATGAATCTAGAGATGTATGTATTTCAGTACTTTGCAATGCTATATT
+
11129?@@BFHHHNKMKLJGISHIGFOJGFGHLIFSDPSKDBBFRMGJSIEGEBDBCHGDSA:;DGKSE>8999K:3015>=0..1(3231/,,,--:;>@FGHFHECG=<<@A=;:6666<??@=C9G8>=21/*))*+++,9988:55334/.-++0677;=>;3224<<5334BCJCAA@@BBBBCALAA==>6433)))()((((,046126888544;@F===;;=><>>@EIEFC=>=>KHEEBSSKFDBBEDEHGSSSSD5555666@DBGHGGSLIJEFFEF411/.*''()/,+-+-,(&(()-1()30*($$%&''')'%&&':4111122411//1)&&&&*)-*+(''(''&)*,)('''(((**<@IJDCC2222433+++*++*--)&&&&&'$$$%&+++3883231-<>31,955BBDCC@BBE@@ABEHDGSHHCBBBKLSSESSSFEJEIDFA@8DIFABEGFBBHJSSFFS@@@@NOJMHHPFGSGPFIFGMFCA;:;9==D*'&%&%*.4522--++++8<<=EKGSNSILFDGHHKGNMSSFSHD9:DSIGSKKSSSSGLFGGEGGHMSHLJIKSIHSEEPDCCCIGOKMFIDDKMSISSGDDFBFMPGDC9989;?FHEDCHDJFFEDDDISGGIQOIOM::::GRJGHSJPGLQGESSHB@?DB@FEDCEDFDLSKIGLLGSJFGI?>6<8;@F<0002<543))&%,*&%%&&,&&&)/.1:99730-7:GSPEHILSJDE;9/,,-?=;<<BAFDFFGJHSSSNJSHFSKQFLSFHCCEGGHSSPGFGFIFSSDCE@?D>DFEJKSDDFDJ@:97,556@D<<;;?3333DCBC@@A;?@@CB@BBCGKSJSPISSIIGJFKGFHMSSIHEFEHHJA???8888DEKFJJICHGSA@7777?GCFFDFFR66557+**'&&'')%)&%%%%$))*(.&&&&'&&&)***..-0-,('%%$$'&&**())0.(((666855('&$#
@130_5HXJ7J_1
TCGATCTAGAGATGTTTGTTTATATGTACTTCAGTACTTTGCAATGTCTGTCGCAGTTTTAATATAGTCATCACTATTCACTCAAAACAGCTTGCAGGTATATAATATGCACAAACTATACATAATTAGTGTATAAATTATGTATATTTAATTAGTGGATATAACTATTTTTCGTCCTATGTCAAATATGTAACTTGTGTTTTTTTTAACCTATAAAAGTATCCAAATAGTGATGAATATCATAGACTTTAACAAGATTTCAAGTTCTTAAAAAAGAAAAGAAAATTTCAACAGCTGATGAAATCTTTCAGAAGAAAAATTAACCATGTGCTGTTAATTAAGACTCCTGGATAGAAACTTGACAAATAATATTTGACAAGTTGTAGTAGTGCGATAATATTGCTACATTTTCTTCACATTACCAATGTGTTTTTTTATTTATTTAAAAATTTCATAATGTATTCCATTTATATAAGGATAAAAAAACTATAACAGCATTCAGGTCCTTGGAAGTGGTGATTGATTAGTCAAGTGGATGACAATTATCTATAATCCGTCAATATTTTTTTATCTATAATTAACGAACTTTTGATCACTTCTCCTTCTTTTCTTAT
+
*()(*(()*//29@IFJA5=B;>?EFKDFBCDFSJOFEDJSLIKHK21111GIGSKSSSHOMSHS?<=>BGFFMKIPGJJSJSSSMISNGHHIHGDDFGKKGSOJIKSPNNISGSSQJNJSSSKOHKGRIJFSNSSSSJPSJHPGGGHSMSIJFKIHFSSSSHSNFSB;71111@CGEIHSFEHHDHSRSMHGEFSNF>988;IFFKJGSPFGSJSSQSSJGGKSSNSISIMKJJJPMSHJMSKDFB?@=<B@ACB?>?C=9-'20.0-*02DCDG??IIADKHISSJJSGLSESRGKSSJGNPISSOHESL=8KEJGISFDHGPKSESMIHGJSJISFGDCHCBBADGFCCI@AIHIHGHIEJIFIGGLMSSINSFSSLSSJSISEKHISHFFEJLJJSJKSFCDGIHSIIFL;SJLGGDKF<<<?ED@6@ADHJFEKEEDGSMJSKGEHKFLGSGSGSEE?=;53@6597777EEGSHGHGSSSFJGISRJISKRSISKISSISFBACEHIJSSIIPSFBC:5'(((1325>>89EJGCDDFSE9777HFIGPHQSOIIKM>A79;@11*(()111/'56-,++''0/%%%&))/2/8;<?A56:<7.//(/
@131_5HXJ7J_1
TTGATAGAAGTATTTTACAAATACAAATACATACTAAGGGTTTCTTATATGCTCAACACATGAGCGAAACCCTATAGAGAAGACCTAATTCCCTTATCTGGGAACTACTCACACATTATTATAGAGAGAGATAGATTTGTAGAGAGACTGAGTAATACGACTCAATCGAGCTCATCCATACCTCCGGTTGAATGACGACCTTCGGCCCTTTCATCTGTT
+
776;;0000<BDDDFHFFEGIIGJHGIGFHD@BBBCESHB@>=,++''4:@AFDFIFAA@AEDED??>AEIHS87'&&+5-**,+-/0'532--'%&*+**+,*'(((*)*/9:::9668562111168>@A===;;:5:1/-**//**((+++/./0*)***)+,&&&'31)))*<6DBCEEEHGGNHEBCB;874466=<30/-.023-)))((,*)
@132_5HXJ7J_1
GTGGGTAACCCGGTGCGTACCGATGTGTTGGCGCTGCCGTTGCCGCAGCAACGTTTGGCTGGACGTGAAGGTCCGGTTCGTGTGCTGGTAGTGGGTGGTTCTCAGGGCGCACGCATTCTTAACAACAATGCCGCAGGTTGCTGCGAAACTGGGTGATTCAGTCACTATCTGGCATCAGAGCGGCAAGGTGCGCAACAATCCGTTGAACAGGCGTAATGCCGAAGCGGGGCAACCGCAGCATAAAGTGACAGAAAAATTGTAAT
+
?@@HELC@@@@BADGFCE<<B??BDSHGMGSSSELHDKEOIMJFDSISSISFIDLEHSSKEEIK@?>99:655344..*&&/BDHGGFLHEHIJIFSFOSERFDDSIH@??>CA==>;>;695)()+-.'''(8//56975211,))1)32460<<<<988;GCDC:::>?AS?=6**)*/*))((%&%')))().2222:100*)'&&&-*+****,9;5555>CCDQKDGGEDE==>?B?=>C<4441,((,--)'$%&$$
@133_5HXJ7J_1
ACGTGTTCCCTCTCTGCTTACAAATATAGAGGCTCTCAGAATCCTCCAGACCCAGCAAGAATTCAACCCTGGAATCACCGATGAGTTTCATCAACAGATACCTCGAGATCCTCACTGGTAAGAGGAAGTACTATCACGGACCTGGAAACGAGAAGTCTCAGGACCGATTACGGAAGGTACAGAACCTCTGGTGAGACTCTCGATAACATCTTCGGTATCCTCATCGGAAAGTGCACATTCTACCCAGATGAATTCAGGGCTGCTAAGGCTTCTTACACCGCTCAAGAGTTCAACCTCCTCAACAATCTCAACAACCTCACTGTGCCTACCGAGACAAAGAAGCTCTCTAAAGAGCAGAAGAACCGAATCATCAACTACGTGAAGAACGAGAAGGCTATGGGACCTGCTAAGCTTTCAAGTATATCGCTAAGCTCCTCTCTTGTGATGTGGCTGATATCAAGGAATACGGGATCGATAAGTCTGGAAAGGCTGAGAATCCACACCTTCGAGGCTTACAGAAAGATGAAGACCCTCGAAACCTTGGATATCGAGCAGATGGATAGGGAAACCCTTGGGATGACTGACTACGTGCTCACTCTCAACACTGAGAGAGGGAAATCCAAGAGGCTCTCGAACATGAGTTCGCTGATGAATATTTCTCACAAAAGCAAGTGGATGAGCTTGTGCAGTTCAGAAAGGCTAACTCTTCTATCTTCGGAAAGGGATGGCACAACTTCTCTGTGAAGCTTATGATGGAACTTATCCCTGAGCTTTACGAGACTTCTGAGGAACAGATGACCATCCTCACCAGGCTCGGAAAGCAAAGACCGCCTCTTTTCATCTAACAAGACCAAGTATATTGATGAGAAGCTCCTCACCGAGATCCCAGACCCTGTGGTTGCTAGTCTGTGAGGCAGGCTATCAAGATCGTTAACGCTGCTATCAAAGAATACGGTGATTTTGATAACATCGTAATAGAGATGGCAAGGGAAACAAACGAGGATGATGAGAAAAAGGCTATCCAGAAGAATCCAGAAAGCTAACAAGGATGAGAAGGATGCTGCTATGCTCAAGGCTGCTAACCAGTACAATGGTAAGGCTGAGCTTCCTCACTCTGTGTTCCATGGTCATAAGCAGCTTGCTACCAAATCAGACTCTGGCATCAACAGGGTGAGAGATGCCTCTACACTGGAAAGACCATCTCTATCCATGATCTCATCAACAACTCTAACCAGTTCGAAGTGGATGCTATCCTCCCACTCTCAATCACCTTCGATGATTCTCTCGCAAACAAGGTGCTCGTGTACGCTACCGCTAATCAAGAGAAGGGACAGAGGACTCCGTTCCCGGCACTCGATTCTATGGATGATGCATGGTCATTCAGGGAACTCAAGGCTTTCGTGAGAGAGTCTAAGACCCTCAGTAACAAGAAAAAAGAGTACCTCCTCACTGAGGAAGATATCTCTAAGTTCGATGTGAGGAAGAAGTTCATTGAGAGGAACCTCGTGGATACCAGGTACGCTTCTAGAGTTGTGCTCAACGCTCTCCAAGAGCATTTCAGGGCTGACAAGATCGATACAAAGGTGTCAGTGGTGAGGGACAGTTCACTTCTCAGCTTAGAAGGCACTGGGGAATCGAAAAGACCAGGGATACTTACCATCACCACGCTGTGGATGCTCTTATTATCGCTGCTTCATCTCAGCTCAACCTCTGGAAGAAGCAGAAAAACACCCTCGTGTCTTACTCTGAGGATCAGCTCCTCGATATTGAGACTGGTGAGCTTATCTCAGATGATGAGTACAAAGAGTCAGTTTTCAAGGCACCATACCAGCATTTCGTTGATACCCTCAAGTCTAAAGAGTTCGAGGATTCTATCCTCTTCAGTTACCAAGTGGATTCTAAGTTCAATAGAAAGATCTCTGATGCTACCATCTACGCTACCAGGCAAGCTAAGGTGGGAAAGGATAAGGCTGATGAGACATACGTGCTCGGTAAGATCAAGGATATCTACACCCAGGATGGATACGATGCTCATGAAGATCTATAAGAAGGATAAGTCTAAGTTCCTCATGTACAGGCACAATCCACAGACATTCGAGAAGGTGATCGAGCCTATCCTCGAGAACTACCCTAACAAGCAGATCAACGATAAGGGAAAAGAAGTGCCTTGCAACCCATTCCTCAAGTACAAAGAAGAACACGGTTACGTAGGAAACTACTAAGAAGGGAAACGGACCTGAGATCAAGTCTCTCAAGTACTACGATTCTAAGCTCGGAAACCACATCGATATCACCCCTAAGAATTCTAACAACAAGGTGGTGCTCCAGTCTGTGTCTCCTTGGAGGGCTGATGTGTACTTCAACAAGACTACCGGAAAGTACGGAATCCTTGGACTCAAGTACGCTGATCTCCAGTTCGATAAGGGTACTGGAACCTGCAGAATCTCACAAGAAAAGTACAACGATATCAAAAAGAAAGAGGGTGTTGATTCTGATTCGAGTTTCAGTTCACCTCTACAAGAACGATTTGCTCCTCGTGAAGGATACTGAGACAAAAGAGCAGCAGCTTCAGATTCCTTTCTAGGACCATGCCTAAGCAGAAGCACTACGTTGAGCTTAAGCCTTACGATAAGCAAAAGTTCGAGGGTAGTGAGGCACTCATCAAGGTTCTCGGAAACGTTGCAAACTGGACGTGCAAGAAGGGACTCGGAAAGTCTAACATCTCAATCTACAAGGTGAGGACCGATGTGCTTGGAAACCAGCACATAAGTAAGAATGAGGGTGATAAGCCTAAGCTCGATTTCGTTTCGGATCCTAAAAAGAAGCGAAAGGTAGACCCGAAGAAAAAGAGGAAGGTAAATCCAAAGAAGAAGCGCAAGGTAGAAGTGTTTGAATTTGAATATCTGGATGATAAAGTGCTGGAAGAACTGCTGGATAGCGAAGAACGCAAACGCTTAGCTTAAATCACCAGTCTCTCTCTACAAATCTATCTCTCTCTATAATAATGTGTGAGTAGTTCCCAGATAAGCAAATGCATCTATAGGGTTTCGCTCATGTGTTGAGCATATAAGAAACCCTTAGTATGTATTTGTATTGTAAAATACTTCTATCAATAAAATTTCTAATTCCTAAAACCAAAATCCAGCGCTGTCAGGAGATACATCGAAATTAGAGATAGCGGTATGACCCCCGCCGATGACGCGGGACAAGCCGTTTTACGTTTGGAACTGACAGAACCGCAACGTTGAAGGAGCCACTGAGCCGCGGGTTTCTGGAGTTTAATGAGCTAGGCACATACATAGAAACCATTATTTCGCGTTCAAAAGTCGCCTAAGGTCACTATCAGCTAGCAAATATTTCTTGTCAAAAATGCTCCACTGACGTTCCATAAATTCCCCTCGGTATCCAATTAGAGTCTCATATTCACTCTCAACTCAATCGAGGCATGATTGAACAAGATGGATTGCGCGCGGGTCTCCGGCCGCTTGGGTGGAGAGGCTATTCGGCTATGACTGGGCACAACAGACAATCGGCTGCTCTGATGCCGCCGTGTTCCGGCTGTCAGCGCAGGGGCGCCCGTGTTCTTTTTGTCAAGACCGACCTGTCCGGTGCCCTGAATGAACTCCAAGACGAGGCAGCGCGGCTATCGTGGCTGGCCACGACGGGCGTTCCTTGCGCAGCTGTGCTCGACGTTGTCACTGAAGCGGGAAGGGACTGGCTGCTATTGGGCGAAGTGCCGGGGCAGGATACCCTGTCATCTCACCTTGCTCCTGCCGAGAAAGTATCCATCATGGCTGATGCAATGCGGCGGCTGCATACGCTTGATCCGGCTACCTGCCCATTCGACCACCAAGCGAAACACCGCATCGAGCGAGCACGTACTCGGATGGAAGCCGGTCTTGTGATCAGGATGATCTGGACGAAGAGCATCAGGGGCTCGCGCCAGCCGAACTGTTCGCCAGGCTCAAGGCGCGGATGCCCGACGGCGAGGATCTCGTCGTGACCCACGGCGACGCCTGCTTGCCGAATATCATGGTGGAAAATGGCCGCTTCTGGATTCATCGACTGTGGCCGGCTGGGTGTGGCGGACCGCTATCAGGACATAGCGTTGGCTACCCGTGATATTGCTGAAGAGCTTGGCGGCGAGTGGGCTAACCACTCCTCGTGCTTTTCCGTATAGCCGCTGCCAATTGGCATAGCTTCGCCTTCTTGACAAGTTGGCAACTAGGTTTTAGGCTCTCGCTGAAGTTTCAGCAAATGGTCAAAACATTTGGCAATAAAGTATAAAATTAATGCTATTCATCTGCATATGATCATATAATTTATTATCATGCATAACATGTAATAATTAACATGTAATGCATGACGTTATTTATGAGATGGGTTTTTATGATTAGAGTCCCGCAATTATACATTTAATACGCGATAGAAAACAAAATATAGCGCGCAAACTAGGATAAATTATCGCGCGCGGTGTCATCTATGTTACTAGATCGACCGGCATGCAAGCTGATCGCTGTCAGGAGTCGACTTGCCTTCCGCACAATACATCATTTCTTCTTAGCTTTTTCTTCTTCTTCGTTCATACAGTTTTTTTTTGTTTATCAGCTTACATTTTCTTGAACCGTAGCTTTCGTTTTCTTCTTTAACTTTCCATTCGGAGTTTTTGTATCTTGTTTCATAGTTTGTCCCAGGATAGAATGATTAGGCATCGAACCTTCAAGAATTTGATTGAATAAAACATCTTAGTTCTTAAGATATGAAGATAATCTTCAAAAGGCCTGGGAATCTGAAGAGAAGCAGGCCCATTTATATGGGAAAGAACAATAGTATTTCTTATATAGGCCCATTTAAGTTGAAAACAATCTTCAAAAGTCCCACATCGCTTAGATAAGAAAACGAAGCTGAGTTTATATACAGCTAGAGTCGAAGTAGTGATTGAAGTGGAGGTTGCTCCACCGTCTTTGTCTGGTACAGAAGACTACAAAGATAAGGCTTCATGCCGAAATCAACACCCTGTCATTTTATGGCAGGGTGGGGAGCACATGAGGAATCACCCATGTGCGACTCCCCACAGTCACTGGGGAGTCTTCCCTTTTTTGCAAAATTTTCCAAATCGATTTCTTCTTCCTCTGTTCTTCGGCGTTCAATTTCTGGGGTTTTCTCTTCGTTTTCTGTAACTGAAACCTAAAATTTGACCTAAAAAAAATCTCAAATAATATGATTCAGTGGTTTTGTACTTTTCAGTTAGTTGAGTTTTGCAGTTCCGATGAGATAAACCAATAACGCTGTCAGGGAGTCTTTGAATCGAATCAGTTCGTTTTAAAGAAAGAAGGAGAAGTGATGAAAAGTTCGTTAAATTATAATATAAAAAAATATTGACGGATTATAGATAATTGTCATCCACTTGACGGAATAAATCACCACTTCCAAGGACCTGAATGCTGTTATAGTTTTTTTATCCTTATATAAATGGAATACATTATGAAATTTTTAAATAAATAAAAAAACACATTGGTAATGTGAAGAAAATGTAGCAATATTATCGCACTACTACAACTTGTCAAATATTATTTGTCAAGTTTCTATCCAGGAGTCTTAATTAACAGCACATGGTTAATTTTTCTTCTGAAAGATTTCATCAGCTGTTGAAATTTTCTTTTCTTTTTAAGAACTTGAAATCTTGTTAAAGTCTATGATATTCATCACTATTTGGATACTTTTATAGGTTAAAAAAAACACAAGTTACATATTTGACATAGGACGAAAATAGTTATATCCACTAATTAAATATACATAATTTATACACTAATTATGTATAGTTTGTGCATATTATATACCTGCAAGCTGTTTTGAGTGAATAGTGATGACTATATTAAAACTGCGACAAGCATTGCAAAGTACTGAAGTACATATAAACAAACATCTCTAAATCGATTCAAATTCAAATTTGTAAACAGGTAAAGAAAATGTTCAGCATGCCTGCAAAACAAAAAGGTTCGTCCATTTTATACTTATTTTATTAATTTGATTTTCTAACTTTAACTTTATACGAGCTGAAAAAAAGCTAAAAATGGCTTTAAATCTTGTAAACTTAATGTACCAAATTGAAATTAAAAAGTTGTGTCAAAACAGAAAAGATATATCCTTTTTTAAAATAGATTAAAAATGAAAGTATGATAAACAAATTGAAACATAGAGAATAATTATTTTTAAATTTCAAAAGCATTAACGTGAAATTGATTCATTATTAACTTTAGATGTAATGAGCTTTCGAACAAAATAATAACATACTCGATATAATTCAACAAGCTAAGTATAGAGAAGATATATTGAATGCATACAAACTTTGTATTGAGAAGCTGTATCTAATAGAATCTTCGGCGTAAAAAATTGAAATCAAATACCATACTACATAGTAATTCTTTATTATAGGGAAAAAGAATAAATATATCCCAAACTATTACCATTTTATCCTTAAAAAAGAAAAGATTTCAATCGCATGTATTCAATATTACCATTTACGATAGTTTTAAGATATATTTGTCCTTATTCCTTTTATTATATGTGCTGATAAGAAAGTGGCCAGACACTTCACACTAGCTTTCTGCGGTGGAGCAACCTCCACTTCACATTTGGTTAATCCAACCAAGTTATTGAACGGTATGTTGAGCACGTATTACCATCTAACATTACCACTCCTAATACCTCTACGTGCAAGCAGTATAAAAACAAAATACATAAACATAACTAAAATCTCATATCGTTGTAATTGTCATATACTAGTGGTAATTAAGTCCAGTTACACTTAAGGTTAAATTTGCTGACTCTTTTTTACCTTTCATTTCTGAAACCATGGTGAGTAAGGGTGAAGAAGATAATATGGCAATAATTAAAGAATTTATGCGTTTTAAAGTCCATATGGAAGGATCAGTCAATGGTCATGAATTCGAAATTGAGGGGGAAGGTGAAGGAAGGCCGTATGAGGGGACTCAGACCGCTAAACTCAAGGTGACCAAGGGTGGGCCTTTGCCGTTTGCATGGGATATCCTCTCTCCACAATTTATGTATCGATCAAAGGCTTACGTCGAGCACCGGCTGACATACCTGACTATCTTAAACTCTCTTCCGGAAGGTTTTAAGTGGGAAAGAGTGATGAATTTCGAAGATGGTGGGGTTGTGACCGTTACACAAGATTCAGTATTTGCAGGATGGAGAGTTTATTTACAAGGTTAAACTCAGAGGTACCAATTTCCCGTCTGACGGGCCTGTGATGCAAAAAAAGACTATGGGGTGGGAGGCCTCTTCAGAAAGAATGTATCCTGAGGATGGAGCACTCAAGGGTGAAATTAAACAAAGATTGAAGCTTAAAGATGGAGGTCATTATGACGCCGAAGTGAAAACTACATATAAGGCAAAGAAGCCAGTCCAATTGCCGGGAGCAGTACTAATGTGAATATTAAACTCGATATCACCTCTCACAATGAAGATTATACTATCGTCGAACAGTATGAAAGGGCCGAAGGTCGTCATTCAACCGGAGGTATGGATGAGCTCTATTGAGCTTAAATCACCAGTCTCTCTCTACAAATCTATCTCTCTCTATAATAATGTGTGAGTAGTTCCCAGATAAGGGAATTAGGGTTCTTATAGGGTTTCGCTCATGTGTTGAGCATATAAGAAACCCTTAGTATGTATTTGTATTTGTAAAATACTACTATCAATAAAATTTCTAATTCCTAAAACCAAAATCCAGCGCTGTCATTAGACCCGCGGTGCGGGTGCCGAGGGCGTGCCCCCGTCTCTCAGTTGGGGGCGTACGTCTCAGGAGAGAAACCACAGCTTGTCTGTAAGCGGATGCCGGGAGCAGACAAGCCCGTCAGGGCGCGTCAGCGGGTGTTGGCGGGTGTCGGGGCTGGCTTAACTATGCGGCATCAGAGCAGATTGTACTGAGAGTGCACCATATGCGGTGTGAAATACCGCACAGATGCGTAAGGAGAAAATACCCGGCATCAGGCGCCATTCGCCATTCAGGCTGCGCAACTGTTGGGAAGGGCAATCGGCGCAGGCCTTCGCTATTACGCCAGCTGGCGAAAGGGGGATGTGCTGCAAGGCGATTCATTGGGGTAACGCAGGGTTTTCCCAGTCACGACGTTGTAAAACAACAGCCAGTGAATTCGAGCTCGGTACCCCGGGGATCCTTTAGAGTTCGACCTGCAGGCATGCAGAGCTGGCGTAATCATGGTCATAGCTGTTTCCTGTGTGAAATTGTTATCCGCTCACAATTCCACACAACATACGAGCCGGAAGCATATAGTGTAAAGCCTGGGGTGCCTAATGAGTGAGCTAACTCACATTAATTGCGTTGCGCTCACTGCCCGCTTTCCAGTCGGGAAACCTGTCGTGCCAGCTGGGGTCTCTCGCTGTCATGAGACGAGTAGTGCCCCAACTGGGGTAACACTACGGCTCCCAGGGCACGTACTCCGGTCTCAGGAGACTAGAGCCAAGCTGATCTCCTTTGCCCCGGGAATCACCATGGACGACTTTCTCTATCTCTACAATCTCGGAAGAAAGTTCGACGGAGAAGGTGACGATACCATGTTCACCACCGATAATGAGAAGATTAGCCTCTTCAATTTCAGAAAGAATGCTGACCCACAGATGGTTCCAGGCCTACGCGGCAGGTCTGATCAAGACAATCTACCCGAGTAATAATCTCAGGGAATCAAATACCTTTCCCAAGAAGGTTAAAGATGCAGTCAAAAGATTCAGGACTAACTGCATCAAGAACACAGAGAAAGATATATTTCTCAAAATCAGAAGTACTATTCCAGTATGGACAATTCAAGGCTTGCTTCATAAACCAAGGCAAGTAATAGAGATTGGAGTCTCTAAGAAAGTAGTTCCTACTGAATCAAAGGCCATGGAGTCAAAAATTCAAATCGAGGATCTAACAGAACTCGCCGTGAAGACTGGCGAACAGTTCATACAGAGTCTTTTACGACTCAATGACAAGAAGAAAATCTTCCGTCAACATGGTGGAGCACGACACTACTCGTCTACTCCAAGAATATCAAAGATACAGTCTCAGAAGACCAAAGGGCTATTGAGACTTTTCAACAAAGGGTAATATCGGGAAACCTCCTCGGATTCCATTGCCCAGCTATCTGTCACTTCATCAAAAGGACAGTCAGAAAAGGAAGGTGGCACCTACAAATGCCATCATTGCGATAAAGGAAAGGCTATCGTTCAAGATGCCCCTGCCGACAGTGGTCCCAAAGATGGACCCCCACCACGAGGAGCATCGTGGAAAGAGAAGACGTTCCCAACCACGTCTTCAAAGCAAGTGGATTGATGTGATATCTCCACTGACGTAAGGGATGACGCACAATCCCACTATCCTTCGCAAGACCCTTCCTCTATATAAGGAAGTTCATTTCATTTGGAGAGGACTCCGGTATTTTTACAACAATTACCACAACAAAACAAACAACAAACAACATTACAATTTACTATTCTAGTCGAAATGATGGCTTCTAATTTTACTCAATTTGTTCTTGTTGATAATGGTGGTACTGGTGATGTTACTGTTGCTCCTTCTAATTTTGCTAATGGTGTTGCTGAATGGATTTCTTCTAATTCTGAATCTCAAGCTTATAAGGTTACTTGTTCTGTTAGACAATCTTCTGCTCAAAATAGAAAGTATACTATTAAGGTTGAAGTTCCTAAGGTTGCTACTCAAACTGTTGGTGGTGTTGAACTTCCTGTTGCTGCTTGGAAATATTATCTTAATATGGAACTTACTATTCCTATTTTTGCTACTAATTCTGATTGTGAACTTATTGTTAAGGCTATGCAAGGTCTTCTTAAGGATGGTAATCCTATTCCTTCTGCTATTGCTGCTAATTCTGGTATTTATTCGGACCCCAAAAAAGAAGCGTAAGGTCGATCCCAAGAAGAAGAGAAAGGTAGATCCTAAGAAGAAGAGAAAGGTAGACGCATTGGATGACTTCGACTTAGACATGCTTGGGTCAGATGCTTTGGACGACTTTGACCTCGACATGTTGGGTTCTGACGCGCTAGATGACTTCGACTTGGACATGTTGGGCTCCGACGCTTTGGACGACTTGATCTGGACATGTTACCGAAAAAGAAACGCAAAGTTGATCCTAAGAAGAAGAGAAAGGTACCTACACAGGCCGGCGAGGGCACACTGTCTGAAGCTCTGCTGCAGCTGCAGTTCGACGACGAGATCTGGGAGCCCTGCTGGGAAACAGCACCAATCCTGCCGTGTTCACCGACCTGGCCAGCGTGGACAACCAGCGAGTTCCAGCAGCTGCTGAAGCAGGGCATCCCTGTGGCCCCTCACACCACCGAGCCCATGCTGATGGAATACCCCGAGGCCATCACCCGGCTCGTGACAGGCGCTCAGAGGCCTCCTCTGAATCCAGCTCCTGCCCCTCTGGGAGCACAGGCCTGCCTAATGGACTGCTGTCTGGCGACGAGGACTCAGCTCTATCGCCGATATGGATTTCTCAGCCTTGCTGATTAACTCTAGAAGTTCCGGATCTCGGGATTAGGGAAGGGATGTTTTTGCCGAAGCCTGAGGCCGGTCTCCGCTATTAGTGACGTGTTTGAGGGCCGCGAGGTGTGCCAGCCAAAACGAATCCGGCCATTTCATCCTCAGGAAGTCCATGGGCCAACCGCCCACTCCCCGCCAGCCTCGCACCAACACCAACCGGTCCAGTACATGAGCCAGTCGGGTCACTGACCCGGCACCAGTCCCTCAGCCACTGAATCCAGCGCCCGCCGTGACTCCCGAGGCCAGTCACCTGCTGGAGGATCCCGATGAAGAAACGAGCCAGGCTGTCAAAGCCCTTCGGGAGATGGCCGATACTGTGATTCCCCAGAAGGAAGAGGCTGCAATCTGTGGCCAAATGGACCCTTCCCATCCGCCCCCAAGGGGCCATCTGGATGAGCTGACAACCACACTTGAGTCCATGACCGAGGATCTGAACCTGGACTCACCCCTGACCCGGAATTGAACGAGATTCTGGATCCCTTCCTGAACGACGAGTGCCTCTTGCATGCCATGCATATCAGCACCAGGACTGTCCATCTTCGACACATCTCTGTTTTGAGCTTGGAATCGATCTTCGATCCCAATCGTTCAAACATTTGGCAATAAAGTTTCTTAAGATTGAATCCTGTTTGCCGGTCTTGCGACGATTATCATATAATTTCTGTTGAATTACGTTAAGCATGTAATAATTAACATGTAATGCATGACGTATTCTCGATGGGTTTTTATGATTAGAGTCCCGCAATTATACATTTAATACGCGATAGAAAACAAAATATAGCGCGCAAACTAGGATAAATTATCGCGCGCGGTGTCATCTATGTTACTAGATCGGGAATTGCCAAGCTAATTCTTGAAGACGAAAGGGCCTCGTGATACGCCTATTTTTATAGGTTAATGTCATGATAATAATGGTTTCTTAGACATTCAGGTGGCACTTTTCGGGGAAATGTGCCGCGGAACCCCTATTTGTTTATTTTTCTAAATACATTCAAATATGTATCCGCTCATGAGACAATAACCCTGATAAATGCTTCAATAATGGGACCGACTCGCGCTGTCAGGAGACTAGAGCCAAGCTGATCTCCTTTGCCCCGGAGATCACCATGGACGACTTTCTCTATATTCTACGATCTAGAAAGTTCGACGGAGAAGGTGACGATACCATGTTCACCACCGATAATGAGAAGATTAGCCTCTTCAATTTCAGAAAGAATGCTGACCCACAGATGGTTAGAGAGGCCTACGCGGCAGGTCTAATCAAGACAATCTACCCGAGTAATAATCTCCAGGGAATCAAATACCTTCCCAAGAAGGTTAAAGATGCAGTCAAAAGATTCAGGACTAGAGCTCCATCAACACCAGAGAAAGATATATTTCTCAAATCAGAAGTACTATTCCAGTATGGACGATTCAAGGCTTGCTTCATAAACCAAGGCAAGTAATAGAGATATCGGAGTCTCTAAGAAAGTAGTTTCCTACTGAATCAAAGGCCATGGTATAGAAAAATTCAAATCGAGGAATCTACAACAGAACTCGCCGTGAAGACTGGCGAACAGTTCATACAGAGTCTTTTACGACTCAATGACAAGAAGAAAATCTTCGTCAACATGGTGGAGCACGACACTCTCGTCTCTCCAAGAATATCAAAGATACAGTCTCAGAAGACCAAAGGGCTATTGAGGACTTTTTCAACAAAGGGTAATATCGGGAAACCTCCTCGGATTCCATTGCCCAGCTATCTGTCACTTCATCAAAAGGACAGTAGAAAAGGAAGGTGGCACCTACAAATGCCATCATTGCGATAAAGGAAAGGCTATCGTTCAAGATGCCCCTGCCGACAGTGGTCCCAAAGATGGACCCCCACCCACGAGGAGCATCGTGGAAAAAGAAGACGTTCCAACCACGTCTTCAAAGCAAGTGGATTGATGTGATATCTCCACTGACGTAAGGGATGACGCACAATCCACTCCTTCGCAAGACCCTTCCTCTATATAAGGAAGTTCATTTCATTTGGAGAGGACTCCGGTATTTTTACAACAATTACCACAACAAAACAAACAACAAACAACATTACAATTTACTATTCTAGTCGAAATGCCCAAGAAGAAGAGGAAGGTGGACAAGAAGTACTCCATTGGGCTCGCTATCGAGCAAACAGCGTCGGCTGGGCCGTCATTACGGACGAGTACAAGGTGCCGAGCAAAAAATTCAAAGTTCTGGGCAATACCGATCGCCACGGCGTAAAGAAGAACCTCATTGGCGCCTCCTGTTCGACTCCGGGGAAACGGCCGAAGCCACGCGGCTCAAAAGAACAGCACGGCGCAGATATACCCGCAGAAAGAATCGGATCTGCTACCTGCAGGAGATCTTTAGTAATGAGATGGCTAAGGTGGATGACTCTTTCTTCCATAGGCTGGAGGAGTCCTTTTTGGTGGAGGAGGATAAAAAGCACGAGCGCCACCCAATCTTTGGCAATATCGTGGACGAGGTGGCGTCATGAAAAGTACCCAACCATATATCATCTGAGGAAGAAGCTTGTAGACAGTACTGATAAGGCTGACTTGCGGTTGATCTATCTCGCGCTGGCGCATATGATCAATTTTCGGGGACACTTCCTCATCGAGGGGGACCTGAACCCAGACAACAGCGATGTCGACAAACTCTTTATCCAACTGGTTCAGACTTACAATCAGCTTTTCGAAGAGAACCCGATCAACGCATCCGGAGTTGACGCCAAAGCAATCCTGAGCGCTAGGCTGTCCAGATCCCGGCGGCTCGAAAACCTCATCGCACAGCTCCCTGGGGAGAAGAAGAACGGCCTGTTTGGTAATCTTATCGCCCTGTCACTCGGGCTGACCCCCAACTTTAAATCTAACTTCGACCTGGCCGAAGATGCCAAGCTTCAACTGAGCAAAGACACCTACGATGATGATCTCGACAATCTGCTGGCCCAGATCGGCGACCAGTACGCAGACCTTTTTTTGGCGGCAAAGAACCTGTCAGACGCCATTCTGCTGAGTGATATTCTGCCGTGAACACGGAGATCACCAAAGCTCCGCTGAGCGCTAGTATGATCAAGCGCTATGATGAGCACCACCAAGACTTGACTTTGCTGAAGGCCCTTGTCAGACAGCAACTGCCTGAGAAGTACAAGGAAATTTTCTTCGATCAGTCTAAAAATGGCTACGCCGGATACATTGACGGCGGAGCAAGCCAGGAGGAATTTTACAAATTTATTAAGCCCATCTTGGAAAAAATGGACGGCACCGAGGAGCTGCTGGTAAAGCTTCCAGTCCAGGAAGATCTGTTGCGCAAACAGCGCACTTTCGACAATGGAAGCATCCCCCACCAGATTCACCTGGGCGAACTGCACGCTATCCTCAGGCGGCAAGAGGATTTACCCCTTTTTGAAAGATAACAGGGAAAAGATTGAGAAAATCCTAGCCGTTGGATACCCTACTATGTAGCCCCCTGGCCCGGGGAGATTCCAGATTCGCGTGGATGACTCGCAAATCAGAAGAGACTATCACTCCCTGGAACTTCGAGGAAGTCGTGGATAAGATGCCGTCCTTCATCGAAAGGATGACTAACTTTGATAAAAATCTGCCTAACGAAAAGGTGCTTCCTAAACACTCTCTGCTGTACGAGTACTTCACAGTTTATAACGAGCTCACCAAGGTCAAATACGTCACAGAAGGGATGAGAAAGCCAGCATTCCTGTCTGGAGAGCAGAAGAAAGCTATCGTGGACCTCCTCTTCAAGACGAACCGGAAAGTTACCGTGAAACAGCTCAAAGAAGATTATTTCAAAAAGATTGAATGTTTCGACTCTGTTGAAATCAGCGGAGTGGAGGATCGCTTCAACGCATCCCTGGGAACGTATCACAATCTCCTGAAAATCATTAAAGACAAGGACTTCCTGGACAATGAGGAGAACGAGGACATTCTTGAAGGACATTGTCCTCACCCTTCGTCTGAAGATAGGGAGATGATTGAAGAACGCTTGAAAACTTACGCTCATCTCTTCGACGACAAAGTCATGAAACAGCTCAAGAGGCGCCGATATGCCGGATGGGGGCGGCTGTAGGAGAAACTAAATGATGGGATCCGAGACAAGCAGAGTGGAAAGACAATCCTGGATTTTCTAAGTCCGATGGATTTGCCAACCGGAACTTCATGCAGTTGATCCATGATGACTCTCTCACCTTTAAGGAGGACATCCAGAAAGCACAAGTTTCTGGCCAGGGGGACAGTCTCCACGAGCACATCGCTAATCTTGCAGGTAGCCCAGCTATCAAAAAGGGAATACTGCAGACCGTTAAGGTCGTGGATGAACTCGTCAAAGTAATGGGAAGGCATAAGCCCGAGAATATCGTTATCGAGATGGCCCGAGAGAACCAAACTACCAGAAGGGACAGAAGAACAGTAGGGAAAGGATGAAGAGGATTGAAGAGGGTATAAAAAGAACTGGGGTCCCAAATCCTTAAGGAACACCCAGTTGAAAACACCCAGCTTCAGAATGAGAAGCTCTACCTGTACTACCTGCAGAACGGCAGGGACATGTACGTGGATCAGGAACTGGACATCAATCGGCTCTCCGACTACGACGTGGATGCCATCGTGCCCCAGTATCTTCAAAGATGATTCTATTGATAATAAAGTGTTGACAAGATCCAATAAAATAGAGGGAAGAGTGATAACGTCCCCTAGAAGAAGTTGTCAAGAAAATGAAAAATTATTGGCGGCAGCTGCTGAACGCCAAACTGATCACACAACGGAAGTTCGATAATCTGACTAAGGCTGAACGAGGTGGCCTGTCTGAGTTGGATAAAGCCGGCTTCATCAAAAGGCAGCTTGTTGAGACACGCCAGATCACCAAGCACGTGGCCCAAATTCTCGATTCACGCATGAACACCAAGTACGATGAAAATGACAAACTGATTCGAGAGGTGAAAGTTATTACTCTGAAGTCTAAGCTGGTTTCAGATTTCAGAAAGGACTTTCAGTTTTATAAGGTGGAGAGAGAAATCAACAATTACCACCATGCGCATGATGCCTACCTGAATGCAGTGGTAGGCACTGCACTTATCAAAAAATATCCCAAGCTTGAATCTGAATTTGTTTACGGAGACTATGATGATGTTAGGAAAATAATAGCAAAGTCTGAGCAGGAAATCGGCAAGGCCACCGCTAAGTACTTACTTTACAGCAATATTATGAATTTTTTCAAGACCGAGATTACACTGGCCAATGGAGAGATTCGGAAGCGACCACTTATCGAAACGAACGGAGAAACAGGAGAAATCGTGTGGGACAAGGGTAGGGAACTCGCGACAGTCCGGAAGGTCCTGTCCATGCCGCAGGTGAACATCGTTAAAAAGACCGAAGTACAGACCGGAGGCTTCTCCAAGGAAAGTATCCTCCCGAAAAGGAACAGCGAACAGCTCCAATCGCACGCAAAAAGATTGGGAAAGTTGCCAAATGGGCAATGA
+
66----/'$$&%%()*)(),20)))(('''('%'''((()7)+:;993B?>?D@?989500000078:;>%%%(,/))$$&&))**83/>?@@@IHSSGKLFF=9)))))LCJGISHGSGGJIGSNIGIGCFFSJHSHGJFASEHMKFDDEHIDBFAC)(((5=A<<:867DCEKIFIEHDBCDBIKFI44>?ABADA;;<<ELFSSNIJEFDCRSHDFJE522///03121**)*,--))./@??EHLKAA@A;==AKEGSHCB@AGGHD@BECFGGGDCDFIESFSFKFCBAEEIFHB<;<;BEESSIGF===>EHFFCCBCECBCCE>>>?D<:::<96121222:;AIFEFICEB4221;))))044447:988:<?<759742467:8<BB@@ACBEEA=>>@9765743,--04:><=>>FHDDCBDGJI:D@FFHFIGJHGGGGSCD@?B?>941)0(&&%$&$)-))+1.--/8>>DGCECA:+*(()')93A99;;?22?@IIHSSGE79B=?ADDGFFHSIGI?>CCCBBFLDIGEFSG=<<>BB?>>>>A@?@ACCABB>=2*(**/,++,))))2479<>FEDGFDDGABAABC6..-+4344.1.*2423>ABABEHE@>??CGD;<;>GHCEF655*&')''''/0'(>DBDIFICLFFFIGSFEEDA?=PIFEDABAAEFEIFIHCCCEGEEDCDDC@?:4466EDBEEBA>>=>@BCEDBACDCKFFGGGA@?<71122<=FBCCAC99;?BFHGGESLDDMEIMIJBEDDEIBDBB=>CD77;8847223BA@>>?AB6667<95*)(/0&&&...61,,,,<@ECCBCAA???AAA?=><<==@?A,,,34:=><<B<:93'&&(('&''),./7=:833//000/&'79;;===>@9998D?>1/+()++84444;;;;=CDAA@@BAA@?<<<:;<<@?@@B@=<::;=<::9.--))))22468==<@=BBBA>>@>989;><<::7559?BBEB>;:<<;<.)&&&..-/013?=>>>>=<<>?DBCD=;;@A@B?=<<=E@;99:<AB?>?@BBEG?<;<>?@<;;;<<<<:989>@D@??>???C@=<=<>>?AB<<<=AA?=;:99:;<BA@A>?>:7-,*('((322388:<@@@>;;;:<;<>=@?>;;;9989:=>><<;===>==<=:::<<<<<<:99:22(''(000899:<;:;<==<<<??CA@?<<:9889::::88778:;;:2225323567;<?>A<:<=;:5556;<>4433:9756679:;:444355585455787677''''*'(+&2/0..*&&$%%&(&$##$%'')*55447789:987799::7777887689::<4334<?=;9:::::;<<<<7777787788989::;;;;>=;;4445;97679>=:95421127;;;>88767656978555587877767)'''((668856;9<988788:88999877789622./0/21++/0--7669+''''''=@FKFEJFMPSIJGFKEG=935@C;<<<7678769,**+-)-++A?BDHEDSHKNJGGCCB=;5-,,20//0()))9==;3@<<D>>HJEEMSQFHGF@BANNEC::::DGIJ?=<?AESIKIEDCIIJHNMLHLOSHSJJLSJOMSPHFC8=HFSLCDBDFB@8:<EFBADFEISHHJSMISLHELKHCB7434;FHSDDBFI;999EISE<;;89349<?AD211267=EEGEKIPHHGLFKSSS7778?9*9>?A@DGFOSIB@ACEEJSISIIS;998;;LGBBDMSSSJGC>>3127:BA@A@CEBDD?==DGOD>>>D>//0<IB@A;==?HCSSESDDDCIFIIEJGCD<===EDFFFSSSQHDFFEEIFFS???@=C)))@99?>>>??111.-,*'&%%&&899DEED@>==<>CFEBDSNGHGKNKGFJJ@=99;6/.,,,,)''(-,,,'''(434?@JDGHKISJOJDDACGIDGLIS>>>?;:632122((,,-+*+-13-,,,8<ABB@A7634/.+((&'')42./25//%%+'')'')))))13<?@@@8556;BCEC5556877:7755::?C?@@AFEBAABEC@A>===CBAACA?>?9:88;:?=CDEEB@??>=>>=B>@?=??F>;1./0,+++.,,*)+6?=99;46=995633,+''((+*%&%$$#),6<;=?ACBA;8322221101145:50000;:?>???>==:;;<@@A?BBD>:;;<CCCA@<;;799:A>33338767<>>?@@@?>>=<=<<==>@>>?=?@@CE?>>>?>>>?@@BBA===HFIFJHJFEOSIGFESLHNJSMMSFHGD<NFJ<C;,)'$%&(/>@GCIHHJIA>>>?C..,()));33;GJGDBDEMFFGSKSPHFNF?<87--//6=78?;;SE;<=SGKHCCEDSLSHHIGIHSKIKKGIIFSFIHSHJEDDIJDA3301*)),1/,*-.065333(43++)(&'../;<<CEEEJFGC;;<SHSKJMGIS;;;<FCGRKESJGHRSEF.,,+4=>?HHGBEGBAE@A@CIDSGSJFNSESHEGFJGFHDAAABD??<9:;<>HHHEHCCCDISFFPJJIGGFL;:9:B>:+)(&(((*,///09==@@A8<87=?FFFLE650-,++/''&&(*&%&.0000/.07;5555AGSHMKGSFC?====5+,,,EBBDMHGJMHSHHJDDCD==<<BCDDBFGPPJIEDD43*'&'%$$*.''-/5>DSGFHEESGMSHFGSB9988E1.'(0)2-((/5726EGFHGFEBBAHJISFGBB??B<<<8><2.34:<@DHGIS977;9999DPSGJJGFB>>@@MJHGEEEAA877>100.3AADEEGCFHIFFPHJGHFGHSJGSMMGHOSSFEIFSSGJSKFNJHIHSGBADEFSJ,,,+,--44-//EFA@@<DCCSEFDDDFGIIDBF@>=>?E@A@@=BDBGCJFGGSFSF>;;;;9:9674/9620,++'''(*)()&&&'))67FFFFFDGBGOPSEDJIQNJFSFLIC@AHKFPDDFBADNKCC?ADF?987;,;=>BJSMFFD<==>IACEJSSRISGSKSSIFSFHGFFHJCC=<<=DHHFS=<=<>833;ACC@<<66)((&''+'%%&'*''''';88...+/,7....6?@DFBCCBIJJSFFGJEEDFDCAA??>:@DE7777CBBBCDCBB>?@=>>97778=C@@::9)(()>?@::<<JIBA334@FBD?BA))&&',*,)(+'$$$$%''(+;58/../22*'&'*///444BBC=;;;AJBBDGE;:;<G>5546444364>55<867869:899SHFCEFFE?IF998662.4,ADFKJB?CCDAGJGJJJSE8755*)'()**+*...53377/.+)(((.***'(()>==@>???78880.,.3--*)++/''''&%$&'+,-...>?AA>::=CIS@AC?@NFISQ?>>>NFE444411;G<<<<D(((((:;<QGFFFFDGGGEHFFJHKJIEHSJSKKSHSGG200012'''+;<)))*+)'')(+345::CCDCEEHKDMGIJPMIHFOIJSFIGBJKSLSIIJKHHGQSSKHSINSPSIHGGENFSFHSQSJLGHSKEEDCHEEFSSSGS3;6'>CCEGSMSSIIS@=<=?D@7765798;A6FDSBIMIJGHKBCADHSGHJ????SGGOIEIA=2/.///+,(()&$$%&155577756>?,.*,SJEEERJ678;;KHHHDBDENGISIJJPIHGKNKFIPFISGJISISJHEEHEGA50011JRLKSSSSSSIGSDSJPKRGSSJJJHIMSLSISGJFGGHJMSISSPMHHHSJDGDFFEIGIAEESLS>>>>BCEA@+'';<;=>AAAAAPECDF;9:GDBA,++,,,,@>>=;<=@GEDECBBBCSGSLLEDD<;;CGJEDGGKGLHIISJFH?9888HJ?>;:623?00))))39:=D?EDEHCCDCGJFJFD;:>-(',,;<<<GEHEEKSGFED?+****))()'))*;::>DIHEMSNKSEMCDBB?>>DN@?AAGFD===ADEEJFHINSMFFJSSSNQKFGLKJA>KEIN99988ROEIFIGGIL>>=443*&$$$$$$###"#%+,&'('%&$%%%('&%%$%&$$&%$%'$$$#%&'%&%%###$$%$$%%&(%''&((&&%%&%&$###%##%$''(%%%%&%%%%&'%%&&''&%%%&%%'('')%$%&)&$$&%',&,+++,,)'#$#$&&'(&'(&$$$%($$&##%&))*))((&&&&'%&&'(&%$$&'&('''''$$$&%%%&7@CSJSSSIGJJNGKSGSSHPSSKFLGISMSNFGKQ889EEFSFAD988:CA>>A>>KEFRSKKSSLJFSSSSQSNSKNMGLIRLIKSGPGLJHSGHIGPEGEGFHSMKGPKSISSIJGPIMLMEIJGLJOHKPKLJJFESSIHSI;;;:++++)'')''&&'-250155555BG=<==ISSGCBBBHCEFCE?AEECFABCDE=<<9:<BBDC?=>8=B?===CCFLPSFIFSCCIIGJGMRKEEE<::>EGA84678>CCSGHSIJIHSSSLKSHHSGFSIESSSSJFA=7GGG?<3)*C<HSEGOGIFFOJGQSHIIFSKGGGKDCBEFI5588FDDDD<:661/78=@EBB?=<<<<GGFHKSIDGEFDCE@DSISSLFSIKFIJGHJSSSSS=<<<G(((((4314788753696433;;220)***=;656:>@BJGCDF**),000=CD?CBAGA>??=8:56///9PGGB>2.//-///.//.1?@BCGHIKSFJGLKNGSHSHFIESSHRIKHSSHGSLSMHHESGOGFRFDEHEHIEGLESFSLECABENEDGICFDCKDEOJEIGIC6666<HJHGEDFEBBBB??>AB>?CDGDEKEEBBBCD:9554*'%'()'''('((((+),*)))0686.--./1,)).'''$$%,>1-,,-445>2000=ABE=<<<E988=:>>66>3-++,.''234;:988877655=>8666)))))43344476223SNLFFGECD?=.C?BCDFGKLSA:0/..--.+4<<;>;:;<>CEGGJGJISJJSK;;;:<;;7666;>;<777SIFEGIC<86)9FLINFIBACBDE5::<EBC>>ELOFSIJSHL445HSFEGSJHJJSISSJHHSGGHIMNKKHFDF--,,3223>A@CGHMECDDSBBBCMSSGBB:;9<CCESMIGKDFKIK?@?@SFHESHF644674740/00-...9+'&&*,-077888=>2.1465426668=DBFEDFNSDDCGIFSM?>>@700.2/..0CFSAAGIFEHJFECABI:::CFFC@>??SFSFHFKKHSHDGEHBSI<:596)((*05420122.@?CSFJMJSDGGJKHHEGSCGEFESHFSSGEDEBAOAFLIHIOFJFFIINJJGIGIFDDCGDCB@<;<F8888@CKGAACC<<==HCBNLHGJSJKSSKHKKSSDBABA@@77778IBAABHQGGLKSEHEMGHFCEFSHHSGGGIIMJMSGQRJ=<;:5/,0<=?KB@:78<DDESDSFJHFDDEDD>>>@JIIJMCAHMSHHGGMLJIFG====G><<:8??>>>B<=>@CD;2.,99?DB?==@9:GIGLSSLSEBGGEQKSGFFCIDDJHHSKHGSFSHSNGGFSJLISSISDGFDEEDHHICDEBFHABBIC@SGSDBAA=>??C<33495333==++++=BFOHFEJSGEFIGHEFDCBBDDCIIJJISJDEEEDFDJHFGGGD7667<<<8889737/4:>BBCHGGDDDDHHCFSQFCDEDGEHJHGSISDC988900...ISISSFJGSGNPQBBD6?@BEGSIJGJFSLHILKGILHIGGCIEEFDBD;;96656993*'(/EFFCA@ASN@?>??FSGFJKGSSKIGSJSJDHPHHDFLSDKFNHIPSSSSFFSQSSSKJEBMF;FFDLFA558:+CCCIJGEEGSSMLHESISEA66=CGQLKDECSHD@=1001<:9;=FSESGB@BFSSSHSJISSJQSLSEIBDDABDEILLSFJIJFSSFGBGKIJLSIISIIOSFIIISCHKGFMSCEDESJFS@?=9IK886BAAGCDMJJKJLSLFBDKHSGEFHGKDCCHGSSSEAA???9991---877@DIESINSPSEHPHSSCAPB?98<DCECHQHSHCDFFJHSSLSSGGJDJIIPMFEGCB?@AA:6000,,+'''74;:;>FESSSJGSLGQHGEGSIIJSLKCDDDHSSPSFJHMOFISIHECEESKSKHISESGEBFGSJSSSJSGKGEGSLHHEE<<<=JGSJSLSE?=;;>====?::<7776---,/-8<)(()BGJHJFISJSMHHGJSGFSH::::FAD..*2244480//0?MIGFDHCESEMKSHSFKSSLSKSGIFFCGHIJSSSLIJJED;944423/03EDDCACB:998??>DINJESISNSGJHOLKGSSGISHFFNFM3SOG@?CHGH@FEFCJNGSGEJLESFJSGJSJHKHIGNJIGIKSLFKMMLFSGSFOEDAB@AA77/0.'++,;896/44555;>>>?DBADAC@@;JLJFFSGGJSSMLFOHHMSIMKCECFKKKSKIJGIFDHFSHGI***+00**%%%%*//26676;::;79=7<=66=>AGGHHFGGSHEEDIGIGSLOSIGFF?EGGDKHGIFISEFEHHQHJHHKKSISGCC?@JFSBBACEDBLJMFGGESJE:877<EENSSSOJDAA@=<8<9;;;)))*9CCFSIMGMSSSDC@844A;=>@DB>=;=4>E>::DSKOFLJGSHKFOSKSHRKFDHJLJNSHE><;;70001643;<>>((()5;@KDDDHFEMDB?@@CHA@BHSGHCBBC@=<>=<73363543333>DCJFAA@EEDGFGHSLECDFGSHSHNNJCBCCFLMGIDECBBAC>>?@KH@@C:77:<<CCA<;;<DGHFJSJFDLHSKJHL@FGECEH>;<=98779:78EEISJJFHHSDB>?EF1CHISSMGKMNBB5///099<?BCFA+++-0('')++,+/,BBECGJHDEE@?=>999:968?@F?<44/-/1;>JJGDHFFIGGHMIISJJKFDSBBA<@@CFFCA@@DIHOKSINGHLFHSSJEEIEGGLIHGGD@@C65*&(&&&&'//>AMIHGHHIIGKILEHMSSJOJSKCHF@@BAPLIFHADF@C@A;<=0-4449:H677BFDEFCDCB??><BFFCD;//0:----.-+(&)+&(2..0)+5<SGGEGSCSGDA@;=<>?>EILHHEDA@BA@CDKEHHEFEEDDDFIHEEDEDFGLJHELDBEEKFIIEIFMINIHIGRGI==6445?BA>?DSFDDHGFHDDDBDDHSGFGJHSGDJCGJFIKF?@=;<6734+)%$%%%'*((((21441.-/3=<;>>?>@EDA@??>?>)))+21''''0/-,--9@?FBDJEFIGGBCCCDFJLIEA??>AEC43333665898=>ADHDDDJFCBCA@ACDEE@?A<<<;=:0069?<<=8888:8555??BAHDGFEGECCEEEFSKSBCB@BA@BBCBBB??@BFCDDGJEEBBDBBD?BGB>987677+)))*=;>BBAAAADFFFSFSNA0..//=>GHFHMPKFGGIHMHGGHDBA>=>>>EDEGCAEBBEDDMFD----?GEDJMFHIJFECFDB@GCIJJSJJIHFISIHGIFFC>>>@N000///169=BE=<==:61.//0,(('(*--,,,61/6(&&,:7>=>>?EHNSEF@?@?'''(-----0548*'&.(8=BBEGHSJJDAA@CBCEBBBA@=?91DB<<<<4225?:21''''=<@A@@CDGJGSOSJHKJGHIFSSSS?;;>GHFA=ABDADBCEA;8664BBGLSGGNFKKSJGEFCEBDBC>?>>==<;<78:<@BDEGESJSHA@@==<<;<=>??8721101-*,-,.++,,)0+,=B;888CDA?ABGFNHSSSLSSKSSSHSLGHKKNKJDDDSNIFFJ,,,+222<<;<<;7,'*+553221111:<=>DGFSHCDJEE?KIMEQMISISOSGSHJA?>?(((+).057,+++/(('11448780*-++.;;;DCDCBEA@AGF66655574333>;983++++,,9:<<??><<=<??;998-,(''&&(&&3245BACCFS?@975-**-.((5<BDFKFFEGLSSJFIGIGKFEDGFBEIIFIFKLEEDHEHEHKEGD..../4<44?C@>=>B@A=4--.5@9FDKFJGEFEC9:DEEIESHSFFHGPGFECCBCP?@?@DCFCFFFGSSINIHEKEFIEEJJFHEGKIHFDEHJJG?CDD@<=+76;=@@EKDECD>7+***,,)//6***IFAACCCDGIEDDDCEGDFECCCEDDBHDGKJD==>(()341,,)))%%$%')-+++----,,,.<>DCEA@>>DFDC==@=;8(''+**,,,/-))**:9:>B?7777433*/**+4457AB===>BEBA989458:?><=*)&&')*%%'(2;:>?=@?5446222CGHIHSJF@AAANFIJJNGHSSKKIHLFMJNHSESHFJISHFECFDRFFIE3335B6652229FFECHIHCSII??8/1.*))))&&'(+,125567@EFDFKCE21212*(*)),)+(()==7779555----53..-*2*)*113=;:99</-;><JLLSIJFGHSGJHH@@5555468IL:::8555:@@?SHHSKSKGDGDFE>?C//02:>8=7;8744=A=JA@<;<=CHKEIGHISINFSFSHKSJF;;:;))))2.-,-/0,&%%'35;==HIFFFLGEFISJEHGIGSFMGSEAA@?@>??45CKHHHDIJSGFSMHGIKGSGNSSHEKFHFIQGSSJLFGGEGIA9,,,,:7222,*()(,;>CIILGB33.--.RK@@?><;@6566SGSSISFFSJEB@@GKDFGGFBDFGSKHNESGNC?;;;BEMLSBA974)*8;<=7878BDFEIIFA8777>>''''014;<<A<<<=CFGEICDEKGSGECCCFCDECFIHFE@<<<DEHSGIDECA:4323558:222255ADKHFFACBF?99?FEBCCDH<;;:A@DFFEKLDFKSGDBBAACFCDDSEHIEE?@@?EISGHA?430&&&'+1GJGFEHHIHOKHDDCBFHFJFHDFHINECFGEBCAABCED@C?BCADGF1//0576893144;??>?A>?@AEHEECDJECCDGGAAA@B;FB@<CA8987777A:880,,'(((59)((322/++++.3-99;=>10002/165989BDDC@AABDCECEBCCEC==<<BSEEDFA@?@CLGDA(((),./117=>96=;;<BDA;4579@67:9:HB>>B>:<@@@GKJJJSFEDEBDFCEEEEA@HHQSPHSFMSLFGHDEIFSE@666CGSFSFJSEJDEA;BSSJSGHJSIFFGEDGGSSGJIKLGSOSHSIOKQ@BFKHHNNIKGSPSLLFFLKHFGSISSPSHSSOSSDBSLSSGHFJSIJSFHDJI<<<<>99:B???CF:89>>BF@BDDFFF=GIJFISSIGESHGSIGKSIIGH:@?;<<=>:/0.<9<67/F<2&&''+***AKIGS===>EIHSHECCCEE@@BAHEBSIPSSGSSHNDFSISKKSKISLSSSJJEA==>=@@AFPLHNISPGKGKSFHFHSGJFIHHJLHSSSSFHSLSSMJFJSSCEFBDGGSIGSGHONCA>;632****'&%&))*,.68989DDGHHIKFLFSHJJIGJSSSPGMMMGFISIKSIHSSJSLJKEFFDIMD@@>?LLIISFGFSFJSLJGJMSHCFSGGSMLHKLFFKSKJHJJHHIMFJSGFKEESSJEEDASKGEFOFEDDAB?6331188:98:LSIEJFIFGJDBACN;6666>@<=;=?866.:;;?GMJFB:988=7123>??DEDHOSSISSS?>>?;:;;GGEIFMEFBEBDEDBF>@@ABSHFIFGSNSLJGHFHNIGIHGEMHFHFA?@AHCCECGDDJHGHCCCDICCFHJAACCNHFSGHNFJHC@@@ASEGSIDCCBFSGSFINICECCGEBEBBCC@??<6/1:9999CSCDCBB>?@777:IPPGEIE>>1113>6*'''//++*+.+,516**ABDRKKMB??@LIABEFSJFEDFEFSS<===EEI<<CDEGHS>=BJSKHFHGELIPGHCG>A?444,)+(&((''=G=777EGA@33252/0..-+**())*6234::=A@DEBEHHJNFHKGSIRKB>>=533200+)*8?EJSDBFDHSGSSEHSE522*%%%(-79<<<;>4434E?<;;10001:4BB@@DEFKGIESJGLHFSLJH::9DIBAAJOSMSFJSHCFIEOIFGGSSISHJECD?:9:9DED;::/<734)'4EEGJIIEDFSGQMFBB<<<@C=76((**,49:9879A87779;0/.&'$$&../--.((''4++,-248:=C@DDDGHFLJMICDA@CBBBCCHLEFEGEPFHHHNCC??CJMC>:<3,*'(---..696,..8?A=CGIIIEDREMFFD@ISJOSFACA@>7+*('('*+/../60:AIGHFKGGMGDFKLKSIJGIEBEDFCCH:78>?BFPHG=;;;A@AAEBCBC=''''(6,+.>ERF>>>FGFSFGOSISGJEGEJHHB?:7---8DFISFEDIDSLHEKFJGSJGLFLSSSSJSLSEEEGFESSSGHSHGGGGHSSIFIADEGSD>::AB050/68:,**''(()?=>=*)'20*'(('.12015499ASHFCA<66664*))*=>;7569B>>>?D@B:;@;2../8;99A@@>B?AIEHSEE=9111LG@@@SHCBA@AGFGHIEFEDCB5&&&:BLSIEFFEFGPHHFGFKHSIJSRJLKEA?>>4+42,<?:SOKHRKHNNOFEKSKRMSJEQDFEEFDDDMHFJSKPLIQJSJSDDDEHSFE>;:1))('''&&%%()-/..0=>?1111@<343361,+,----;>?>>>A;3755555555C;;FBSFJA??8766+**+78<<GFGFMJHFDJCNCE/----54((-077//00+=@A@99IHGD<=@@A@EDBBDBN@>=850/0.+'''),+''()+++),,/0088@@@AFCB@@FHMHKIIHSQNGIJS=HGINJAA=9<KSEJC.*SGGFJEHR9999B??@DMPFSIMSGGESHSGIGGFFGSLIDFFGJMRFSSJSMIGKJIIESFSSSSFGDDJ@@)(((4/03//..12?DJFGEFSHS4445@;66>66@=IGJFIDH84++::7>>2../BDFF44ACNJSLJNSQSFJF===<===>EB@?BSKSJSMJSGEEJELGGJJJSMPSMHCCA<::9:6588;>>>DB??=>@>FEGSSGSJISJKSQNJDBDCJIGEICDHDGOSSLJHMFS>BOSSSMDSILEMSSMILFEENHSGFSKLJEBBDSJLH5222/&'''++,3664666=?6///BC?46540..).1AEJMJHIMSLFSSNGJOIKSSSCC;;A@JSJFDADSSSJSOGHGGLLEC855++++0169@GBDFFCEHFGGCKGI;:989>IEFGKI@>3333.--+------66:ECCB51159@6444B@CJHHD@>AGBSB?;;SIJIMHCBCBKCBCF<<:;?/*.+,,,(.'''12.-,+,&&'))****))*078HEFDHSPSO4444@?7CBA?==CDCIIBHGHSHHIGIKLJNEFISEEMKE=:::>@6347986=8/09:9;>?E<@22BHDBA<2/.../41158788DGFDGJH?>0/./21*-''''0//0>AADBCMIIKESFQA:788..4.6@@AFSLHJFBEF@ECCQKSIIB?>5/,+)''%&'*<RS@?=0///116/(%%'(***.&%%%/66..68;HHEHSECACDEB?2/..+;EFJIISHSRJSEHSFMLFFSHHS4333BDDDCCH?>3333FKEJDDSHGOIRFSGD+++)(()(.()((((2421*+('').,,)'&'EECI@EFKEDHDLHIHOPEGFCFAB><3333::>542.---*(((201-%&''))*56778:42225658;;95536<7777AA@<99:=GFBGCFA<:845GFMNSOJHCEHCGCB>A?FKSHSGEFKHJHLHF?A,,,,6---.135;<>=<?>>DCG))):9@IFLJEFSFSJSSSJKKHFSSOHDGHDB>633?GJIFEC@:421'%%,(++3245589::EID;:;;<53448<88779;CCBGCGSDK;<=66667DCJSFFCE?;;>@@JPSIGJIJLKQM;;;::99:BEBDSHJFGK?@???EJIMMSSQGJSSGGHFFGEJDNMGICDBHGESIM???A>EEDGDFSIJGMBB?:??@?@32236.'''40.,/0457<>:9482644=EBNEGD?;;---.:<;<AC@>877;;A:FSGJLHJPJSJPSHJSMHHIJSISHQHGEC;:<>DJSPGSHKGDDBDB@DGEFFDEE;;;=BD@CA-3+'(06+,5>?JEGSSLFFSSHSKLEEGSKEHLKGSISKPG;9;:85;<FSHINJSFD??@@>@BDF77ABFGHDEDFGFFKILEJSGSLDLGIJGFEGJDBDDSHFFFEAEDF=<;;A?DBAFJFGISNFGN???@ADBISHFSGFMFHFHEFEDB@IGNPECBCE?D--..:EA<<=>C-)(%%'*AE9888@?>??B??GEEBABCSGFCDCCEBMEDEH?::@;33333AC<<=SGGF@?>@EGLL;8,++(/--)).-037220/+&%&&(''.0:=@CFCCJEFEC@??B?7(::;<DB5BDDCFF;<<MKSLHHMGIICGIIFDKJJEFHEF@A@FJMGMJSSIGHLLFGSHFGMSGSKHBD302AAA==44IELKNISEF@@A@G@77?@9:88SHEBBNHGOHDMEPIESHKSNSIC?=;8555.++><?8574@CBBBMHGSKSRMFINSLHSOIFFIKSJHSISJSBCGOSIFIE<;;;;;BAHD<((((445168<=<=@=8865672++.&$$$$&&&'++37>=<4344566----0..<>@8888LFEFHKGCDGFBD667IGGJOKJJSMJSKIROEDBADBACDB><==?FACFFJDEHSSJMSQHHIGE@@A170'/,,-((,DE<<<<CFSHGGB20/15;??<8783333?@CDHGGHDGKFIJMHHSCB@AGHDSEDPSDESHBBCDISHJGHSSHEGAD4333?==;74339999:20/(-)))*<FCA?@@@KCABGGJEDHE@@A=EFEE4434KH;;;;SD?<<=BIKHBA-('()6('''4444DHGFNQMIJ==SGJSHLISOSGJSS=SHSHSLJBGKCAFKFGGJSJSSSFJGGHFGSSJKOIHGSGGJJIGGGKSHJSJKENSG900+8;3.79<=FNDRGSL@@??SSFLIDJEHIFCEFCNSSGSJKJOPIINICB?GFC@@=.01>@SSKGHEFCSAAFQEEJEMSMSEGGHEFECB@>>>DECG???CI:9<@B@<97506::--CISKEFGJGFBDCFKEJSKSKSSQDHEGLC@@??@D@?D>85531-*''AIF9877ABDDD>??;<==;:33568553133A=;<998:DGEFHHNSIGIFHGFDGDBDA5541,+,22/'(+.60-=@AFKDCHKC>=;A::=?C<<BBBDEHESFHCCECISKSSHHDSSSSSJL++++0:;D888BKFFSSSLIKSSGJGGKIMQOHGJHSGMSSKSA?=;:99:;;9@FHGIJBABFFJLFSPSINGSJJJRGSSMHLSNFHKSSISSISKKNJGHCBEAGHGLFGNISHISSGFJSBC>1-('&$%%&'&&',0051112:;<>AGNHSSDFCFGF64;::<ALCACCFCEFKFGENHFFESMKLFFOIGHSMLBDBCS@?99:;SGHNJFJDGGEHFIGSKG@??EEC/0CABE@@?SFLMJSIGJISIKNGSIKIS?>.(((*-287200'%%$$&&$%$*3////<<<===2+**+*,78)(((0.3369.-./8888??>?==?@IFGJDAB?;:>ABFICCABEBS<;@@?A@89876,)'''/+53*,;?HGDDD?992222-*((%#%%$$%-91,-CDCCCFLSGJ=<<9323:;@;ILMGISPKFS>>>>FGFFEJIHSKPJIHEEIGGKKSEIFEEADJOISKSGECHSJJHFIOSIEELKSSJHS???>FQGEFSHJOI>===GISEPEA??=AEFFIJI?77BBD9ADAFAAFSPIFSEFFSMSHLSKGH@A@EMHBBBBB@@@BFSJHIDGIFDEASLHFSDCBDGDFGISMSNFEHDDEJKLKSHLGSISDHSSSD;;956;99:BSHJKSDBFMFHGKIIJFEI@?@@FHGJIOA@AB<;;=@B>=;87743//0/689:===EFHICGGSDBCAACCCG:::<HIIILI@IGGGHMGJSKJSKKIGSJIIHGLMCHIFDECAFEFHHMIGGDFKMSJFHJJSISPQJMSSGSFHSFC=(((+20''(&('(234:AB@HGGJMFIFHDEEHSGA:99876777000/9;=CBBDIFIMSEGKJGHJFHIISMSSHGISSJDJKNLCEICCD886-*)'(&%%%((<===FMJBDGCHB''''()*.()%%&&)))*-,,;=:2../8@<;<DCSGSNSJNKIE@---****('%%&-*'&'*239::AJHGB>?>CSFHEIKFPSSSLSFIGHIDEF;:::@<EMKGSIMGSLGSIGEJDSK;GABGJPQFIS@>==SSSSFLIGSGSSGSINSSGF::JSJLJGDLGHLKISSOKSKKHSISQGJJJPSKGSSGLSISFPHJSMSKSMFPSSKSHFQSJKSHSDMIIMSHSSLHJFLSIMEFFJGSDGEGGRGIIMIJIOSHSHSSFFD77666687,)(((*,/00;<GC;::;DF0---/+0../::9<:<>>><<?';;=AAKEHKSKSSSIHA@@CFEGMLLMJSKJJSHLFGHHKKIJHDEGMPKNDCBABF6535<=?A>0000CHDSGGEFBSSSKEHEJGDCBRIIEKHL@@??A<;;;?FDGIHISSJLMSGIFSSMSGHJLMMHGNQJHIININHS;EEGHO::9:?>??=43232221CACFCFSHSOHEMGGGSSJJJLIQSRFHCCKFKIHEHJHFEK4445/340..-$$'(+(+4@GGQSGGIKLKGSIKSIOFEK864445----*(('),,.01))(,**4;CBCFELSSFSHJFI??<<?>:112CCDDC>><?,,,-?CFMHEDFHHGKICCCA@EHHSGGGICFF=>CA<;:644<:889=CB====@BGGIKOJIIMHPJRHDIHSLISHJJIIHSSISSFEHKDGKIFHKDBCED7777A>>?KSABAAA@@BACDSHGHSISFSKF@>667?>====B)'&&'@BCBFEE@B@ABACAI>=.;.)+((*+?B>?<=@ASOSMKNGHJISKSQQSSLMFIFSJSEDDFGFDGD,===AFJSHFJSJSI?<;;<C5557KSP@??=@9;33887445+,:-)--AFGJSDGCB;'''':AE=>=@BCD=*(.5241,+-+*))*5;=@=>D?JSEEJSOEFGMIJFSMGMKHHLFIGJIGGLHNGFDGFHESFDCB@??F;;;CSSKL?@44,,122@CKIIESK=<=<MSSSSC<943260--'&%$$%'+,..*./3<=>6--.....789:65558:;EFIISJBFCAFODGE765678=?@???>4-%&'*:6=@AHHEGFSGAABAKEJSSSQGGDEJMFJJELFSLIHFJ;;;A3225BBIKAAAD@>=<AEG@CAC95546D?321=9'&&&.0/0.))(%$$%?EGKJIQO>:88;GGSCBFGF<:979++++&('')2*(((46BEGBA@@ABSSJMKGSJFECEGGSGDGCD;;<::;DG@?;85,2201.+**-***8:<BAB10/*++,:<F><>=22116-+4.479DGA=@@BDA86556546*'&&'*,++,'&%&*:14*)(&&%%&'&%%%&'%''+-,,,'&&'%
@134_5HXJ7J_1
CTAGTAACATAGATGACACCACGCGCGATAATTTATCCTAGTTTGCGCGCTATATTTTGTTTTCTATCGCGTATTAAAATGTATAATTGCGGGACTCTGATTCATAAAAACCCATCTCATAAATAACGTCATGCATTACATGTTAATTATTACATGCTTAACGTAATTCAACAGAAATTATATGATAATCGTCCACAAGACGGCAACGGATTCAATCTTAAGAAACTTAT
+
...../1210-,-/./?DDD::::=<CBE<;;:??<875233:AIEABBDKFIHFREIHEEFSIFED7763555-,.348<<9:7779<>-,''(-)'&&(&&'*679=KEEIEG3323??CEFGDCEDGSGELGHSJGFQHDEEDCFCCEEDDJFFGG>??=@@AFMHGJSRGECHFHDDB@::@<==5(((&%%$-0.+''-.00))*/3006:323156;=A;<3&$
@135_5HXJ7J_1
TTGACATAGGACGAAAATAGTTATATCCACTAATTAAATATACATAATTTATACACTAATTATGTATAGTTTGTGCATATTATATACCTGCAAGCTGTTTTGAGTGAATAGTGATGACTATATTAAAACTGCGACAAGCATTGCAAAGTACTGAAGTACATATAAACAAACATCTCTCCGAATCGATTCAAATTCAAATTTGTAAACAGGTAAAGAAAATGTTTAGCATGCCTGCAAAACAAAAAGGTTCGTCCATTTTATACTTTATTTTATTAATTTGATTTTCTAACTTTAACTTTATACGAGCTGAAAAAAAGCTAAAAATGGCTTTAAATCTTGTAAACTTAATGTACCAAATTGAAATTAAAAAGTTGTGTCAAAACAGAAAAGATATATCCTTTTTTAAAATAGATTAAAAATGAAAGTATGATAAACAAATTGAAACATAGAGAATAATTATTTTTAAATTTCAAAAGCATTAACGTGAAATTGATTCATTATTAACTTTAGATGTAATGAGCTTTCGAACAAAATAATAACATACTCGATATAATTCAACAAGCTAAGTATAGAGAAGATATATTGAATGCATACAAACTTTGTATTGAGAAGCTGTATCTAATAGAATCTTCGGCGTAAAAAAGTGAAATCAAATACCATACTACATAGTAATTCTTTATTATAGGGAAAAAGAATAAATATATCCCAAACTATTACCATTTTATCCTTAAAAAAGAAAAGATTTCAATCGCATGTATTCAATATTACCATTTACGATAGTTTTAAGATATACTTGTCCTTATTCCTTTTATTATATGTGCTGATAAGAAAGTGGCCAGACACTTCACACTAGCTTTCTGCGGTGGAGCAACCTCCACTTCACATTTGGTTAATCCAACCAAGTTATTGAACGGTATGTTGAGCACGTGCTTACCATCTAACATTACCACTCCTAATACCTCTACGTGCAAGCAGTATAAAAACAAAATACATAAACATAACTAAAATCTCATATCGTTGTAATTGTCATATACTAGTGGTAATTAAGTCCAGTTACACTTAAGGTTAAATTTGCTGACTCTTTTTTACCTTTCATTTCTGAAACCATGGTGAGTAAGGGTGAAGAAGATAATATGGCAATAATTAAAGAATTTATGCGTTTTAAAGTCCATATGGAAGGATCAGTCAATGGTCATGAATTCGAAATTGAGGGGGAAGGTGAAGGAAGGCCGTATGAGGGGACTAGGACCCCGCTAAACTCAAGGTGACCAAGGGTGGGCCTTTGCCGTTTGCATGGGATATCCTCTCTCCACAATTTATGTATGGATCAAAGGCTTACGTCAAGCACCCGGCTGACATACCTGACTATCTTAAACTCTCTTTTCCCGGAAGGTTTTAAGTGGGAAAGAGTGATGAATTTCGAAGATGGTGGGGTTGTGACCGTTACACAAGATTCAAGTCTGCAGGATGGAGAGTTTATTTACAAGGTTAAACTCAGAGGTACCAACTTCCCGTCTGACGGGCCTGTGATCCGGATCTGGGTGGGAGGCCTCTTCAGAAAGAATGTATCCTGAGGATGGAGCACTCAAGGGTGAAATTAAACAAAGATTGAAGCTTAAAGATGGAGGTCATTATGACGCCGAAGTGAAAACTACATATAAGGCAAAGAAGCCAGTCCAATTGCCGGGAGCATATAATGTGAATATTAAACTCGATATCACCTCTCACAATGAAGATTATACTATCGTCGAACAGTATGAAAGGGCCGAAGGTCGTCATTCAACCGGAGGTATGGATGAGCTCTATTGAGCTTAAATCACCAGTCTCTCTCTACAAATCTATCTCTCTCTATAATAATGTGTGAGTAGTTCCCAGATAAGGGAATTAGGGTTCTTATAGGGTTTCGCTCATGTGTTGAGCATATAAGAAACCCTTAGTATGTATTTGTATTTGTAAAATACTTCTATCAATAAAATTTCTAATTCCTAAAACCAAAATCCAGCGCTGTCATGAGACCCCGCGGTGCGGGTGCCAGGGCGTGCCCCCGGCTCCCCGGGCGCGTACTCCGAAGTTCCTATACTTTCTAGAATAGGAACTTCGATTGATGGGATAACAGGGTAATTCCCTTAATTCTCCGCTCATAATCAGATTGTCGTTTTCCGCCTTCAGTTTAAACTATCAGTGTTTGACAGGATATATTGGCGGGTAAACCTAGCGAAAAGAGCGTTTATTAGAATAATCGGATATTTAAAAGGGCGTGAAAAGGTTTATCCGTTCGTCCATTTGTATGTGCATGCCAACCACAGGGTTCCCCTCGGGAGTGCTTGGCATTCCGTGCGATAATGACTTCTGTTCAACCACCCAAACGTCGGAAAGCCTGACGACGGAGCAGCTGGTCCAAAAAGATCCCTGGCTCGTCTGGGTCGGCTAGAAGGTCGAGTGGGCTGCTGTGGCTTGATCCCTCAACGCGGTCGCGGACGTAGCGCAGCGCCGAAAAATCCTCGATCGCAAATCCGACGCTGTCGAAAAGCGTGATCTGCTTGTCGCTCTTTCGGCCGACGTCCTGGCCAGTCATCACGCGCCAAAGTTCCGTCACAGGATGATCTGGCGCGAGTTGCTGGATCTCGCCTTCAATCCGGGCCTGTGGCGGGAACTCCACGAAAATATCCGAACGCAGCAAGATCGTGAATCCTCCGGCGTTCAGCCTGTGCCACAGCCGACAGGATGGTGACCGAATCCTACAAGGTAGAATCCGCCTGAGTCGCAAGGGTGACTTCCCTATATTGGACGACGGCGCGCAGAGGGCGACCTCTTTTTGGGTTACGATTGTAGGATTATCACTAAAACAATACATGAACATATTCAAATGGCAATCTCTCTAAGGCTCTGGAAATAAATACAAATAACAGTTGGGTGGAGTTTTTCGACCTGAGGGCGTTAACCTTCTGTTAACCTAAAAGCTCTTGCCCAAACAGCAGAATCGGCGCTAATTGCCAGCGGCGGAACTTTTCCAGTTTCGCGAAAAGTATCGCCACTGGCAAGGAATGGGTTTGAGATGGCGAAGTCTGTCCTAAAAGCAGCGCCTGTAGTTGTAGGGTTGACGGCCTTGATGGAGCGTACATGCCGATGCCCTCTCGAGCCAACTTCAAGCACATCATCTTAAGGTTTTCCCGCCGCATTCCGAGAAGGGCATTCGAACATTCGGGCCATCGGAGGCGTCCAAGCTGCTCGGCGTTGGCGAGTCATATTTACGGCAGACCGCGTCTGAGATGCCAGAGTTGAATGTTAGCATGAGCCCGGGTGGCAGGCGAATGTTCTCAATTGAAGATATCCATGTGATTCGGAAGTATATGGATCAGGTCGGCCGCGGGAACCGGCGCTACCTGCCACATCGTCGAGGCGGCGAGCAGCTTCAGGTTATCTCTGTGATGAATTTCAAAGGTGGGTCGGGTAAGACCACCACCGCCGCGCATCTGGCGCAGTACCTCGCTATGCGCGGATATCGAGTCTTGGCCATTGATCTCGATCCTCAAGCGAGCCTTTCTGCACTCTTTGGGAGCCAACCGGAGACGGACGTTGGCCCGAACGAAACGCTCTACGGCGCTATAAGGTATGATGATGAGCAGGTGGCAATCGAACGAGTCGTCCGAGGGACTTACATTCCCGACCTCCACCTGATTCCTGGTAACCTTCAGCTGATGGAGTTTGAACACGATACGCCACGCGCGCTGATGAACCGCAAAGAGGGCGACACGCTCTTTTATGGTCGCATCAGCCAAGTAATTGAAGATATCGCGGATAACTATGACGTCGTGGTCATCGACTGCCCTCCCAGCTTGGGTATCTCACGCTATCCGCATTGACTGCGGCGACGTCCATTCTTGCTGCACGGTCCATCCGCAGATGCTGGATGTGATGTCGATGAACCAGTTTCTGGCAATGACATCGAACCTTTTGCGTGAAATCGAGAATGCTGGCGCCAGTTCAAGTTTAATTGGATGCGCTATCTGATAACCCGTTTCGAACCGAGCGACGGACCACAGAACCAAATGGTAGGTTATCTGCGGTCGATTTTTGGCGAAAATGTCCTCGATTTTTCCGATGCTTAAAACCACCGCGGTTTCGGACGCTGGCCTGACAAACCAGACTCTATTCGAAGTGGAGCGTGGCCTGTTCACGCGCTCGACCTATGATCGAGCCTTGGAGGCGATGAACGCCGTCAACGACGAGATCGAAACACTAGATCAAAAAAGCATGGGGTAGGCCCACATGAGCCGGAAGCACATCCTTGGCGTCTCAACTGACGCCCCTGAGACGTCGCCCGCCGACAATAGGACGGCAAAGAACCGCTCCATGCCGCTCCTCGGCGTAACAAGGAAGGAGGCGCAATCCGGCAACGAAGCTCACAGCGAACATTGGTAACGCACTGCGAGAGCAAAACAATCGTCTTTAGCCGTGCCGAAGAGATCGAGCGGCGTCTCGCTGAAGGTCAGGCAGTGATAGAGTTCGATGCCTCGTCAATAGAACCGTCTTTCGTGCAGGATCGTATGCGAGGGGACATTGACGGGCTCCTTACTTCGATCCGGGAACAAGGACAGCAAGTCCCAATCCTTGTGCGACCGCATCCGAGCCAGCCGGGCCGATATCAGGTTGCCTTCGGCCACCGCCGGCTACGCGCCGTTTCAGAACTCGGACTTCCGGTCAGAGCGGTCGTTCGCGAACTGACGGACGAGCAAGTGGTCGTAGCACAGGGTCAGGAAAACAATGAGCGCGAAGATCTACCTTCATCGAAAAGGCGCGCTTCGCACATCGCCTGAACAGGCAGTTTTCTCGAGAGATTGTCATCGCCGCGATGTCAATCGACAAGAGCAATTTGTCCAAGATGCTTCTGCTCGTCGACGCCCTCCCTCTGAACTGACCGATGCTATTGGTGCCGCTCCTGGTGTTCGGACGGCCGAGTTGGCAACAACTTGCCGAGCTGATTGAGAAAGTTTCTTCACCGGCCGACGTGGCTAAATATGCTATGTCGGAGGAAGTTCAAGCGCTGCCATCGGCAGAACGATTCAAGGCGGTAATCGCTGGTCAAAGCCGAGTCGGGTTGCGCGTGGACTTCCCGAGGTCATGGCCACCCAGACGGCACCAAGTGCACAGGTGACGCAGAGCAAGGCCAAACTGGAAATCACGATTGACAGGAAGGCGACGCCCGATTTTGCGACCTTCGTGCTCGATCATGTGCCAGCGCTGTATCAAGCGTACCACGCTGAGAACCAACGGAAACGGGGAGAGTAAACCGCAAAAGAAAAGAGCCCCCTCAACATCGCCGTCGCGGAAGCCCTTCTGTCTCTCTAGCGCGAACAGAATCGCATTTCCTCGAATCCTCGTCAAGAGTTTTTAGCGCCGTTTGGTGAGCTGATTTCCTTTGCCTGCTGAAAGGTGAAAGATGATGCAGACAGGAAGTGTAACGACGCCATTCGGGCGGCGGCCGATGACGCTTGCGCTTGTGCGGCGCCAGACGGCGCTGGCCGATATCAAACAAGGCAAGACAGCGGACAAGTGGAAGGTCTTTAGAGACGCGTCGGCCATGGAACTACTTGGAATCCAGTCCAACAGTCTTGCCGTCCTTGATGCGCTATTGAGCTTTCACCCGGAAACGGAGTTGCGTAGGAGGCACAGCTGATCGTCTTCCCGTCGAATGCTCAGCTTGCCCTTCGGGCGCATGGGATGGCTGGCGCGACTTTGCGTAGGCACATCGCCATGCTCGTGGAGTCAGGCTTAATAGTACGGAAGGATAGCGCCAACGGAAAGCGTTACGCTCGTAAGGAGTAGGCGCTGGTCAAATCGAGCGCGCGTTTGGCTTCGATTTGTCTCCGCTTCTCGCGCGGTCCGAAGAGCTAGCGATGATGGCACAGCAGGTGATGGCCAATGAGCAGCATTCAGGATGGCCAAAGAAAGTCTGACGATTTGCCGACGGGACGTTCGGAAGCTAATTACGGCAGCTATGGAAGAGGGAGCGGAGGGCGACTGGCAGACTGTCGAGGAAGTCTATGTGGAACTTGTGGGTAGAATTCCACGCGCCCAGACACTTGCTGATGTAGAGTCAATTCTCGAAGAGATGTGGATGCTCCAGGAAGAGATAATCAACCGGTTGAAATGAGAGACAATTCAGAAAATAATAGCACCAATGCTGCCCAGAGCGAGCAGCACATACAGAATTCAAAACCCGAATCCGTTAATGAACTTGAACCTCGCTCTGAAAAGGAGCAGGGCGCTAAGCCGAGTGAAATAGACCGGGCAGGGAGCGAGCCGATAAAAGCGTTCCCCCTCGGGATGATCCTGAAAGCATGCCCGACCATTGGCAATTATGGGCCGAGCGGTGCGGTTGCTAGCTGGCGTGACCTCATGTCGGCTGCGGTGGTGGTTCGGTCTATGCTGGGGGTCAGCCCGTCGGCTTACCAAGACGCGTGTGAGGCAATGGGACCGGAGAATGCGGCAGCAGCGATGGCGTGCATTTTGGAGCGAGCGAACTTCATCAATTCGCCCGGGGGCTATCTCCAGATCTGACACGGCGGAGCGAGCTCGGGAAGTTTTCACTTGGCCCGATGATAATGGCGCTCTTGAAGGCTAGCGGGCAGGGGACGTTGCGGTTTCGCTAGAATTAGCGAGTATGGAGCAGGATGGTCTGTGGTTAGCTGACCACAGACCTAATAGGTTGAAAACATGAGCGTTTTTTGGATGATCGACAGACCATCCGATTCCCCGGAGTACAAGCGTGCTCTGATGGGAGCGATAACATTACTCAACAAGCACGAAGGCCCCATGCCGATCATTAAGATCGTGAAGGAGAGCCTGCTCTACATGCGGCGGTATTTTGCCGGCCGAGGCATGTCATCGCGGAGCACTGCCTATTTACTGCCCTAGGCACAAACGTTGACTCTTGGATCGAGCTGGCAGACAAAGCAATAACCCACACGAGGCGGATTAATGGCTGACGAAGATCCAGAATCCGCCGGACGGTACTGCTGCTGCCGAAGTTGAGCCGGCTGCTCCTGAGGTAGAAGAGCAAAGAAAGCACCAGCCGAAACAGCCCGCACGGGATCGTTCAAATCCGTGAAGCCGAAAACCCGCGGCCTCAGCAACCGAGAAAAACTGGAGAAGATCGGTCAAATCGAAGCTCAGGTCGCTGGCGGCGCAACCTTGAAGGACGCCGTTAAGATCGTGGGTATTTCCGTTCAGACCTATTATCAATGGAAGAGAGCTGCGGTTCAACCTGTCTCACAGAATCCGGCCGTGTCTGTTTCAGTTGACGATGAACTCGGCGAGTTCATCCAACTCGAGGAGGAAAATCGGCGGCTCAGAAAGCTACAGCTTCTCTCTGAAAAATTGCGCGCAGAAAAACGCGGACTTTACGCAAAAGACTTGGAATCAACTAGCGGCCTTTGGGGGTCCCTCGCTAAATCAACTTGACGCGCATCTCTCAATGAATGAATGCCTTGGAAAATTTCCGCGCATTCTGATCGTTGCGCTATCAAGCAATCCCAATCTTCTGGCATATGAAAAAACCACGACCCAAATTCGTCGTCGAATATAAGACGAACAGGCGACAAGCCAAGGCCCGACCAACGTCGATCTGGGGCAATCTGGGTTTGCAGGCGGTGGGCCGTGCGGTCGCGGCCGACGGAGTCGTGCCGAAGAGTAGTCTGCCGCAAGTCCGTTCCGTCCTGGAGAAGGTTGTCGCTGCAGATCCAGACGTGGCTGCCATCTTTGCTCAGGTTGAGATTAAGGGCCTTCCGGCTCCCCCCAATACATCATCACCGAACGAGGGTCACATCGAGCCGGTAGTTATTGAGGGCAAGGTGTCCGCGCCTTTCGTGCAGGAGGAGCGCACCTTGGCCCCGCCGCAGGCTCCCAATGCTGACGAAACCGCGGACAAAAAGGCGGTCCCCGGACACCACAACGTCCTGCAGTCCAAGGTTACCGTCGTGGTCCCTCGGTGCTGCCAGGTTTTGAGGAAGAGCTTGCCGCTATCGAGGCGGAAAACCGTCGTCTGAAGCGCCTCTTGATCGTGAAGCTCCGTGAGGAGAACGACAGGCTTAAGTTCGCGCTTCGACGATTTGGGGGCGCCTGAGCACGATGCTGGCCCACTTGCTTCAGCGGGCAAACAACATGGAGTGGAGATCTAATGATCGCGGCGCTTGAACATCGCTGGGTCTTCGGCGCCGCTGAACCGTGCTCCATTTTGCACTCGGAGACGCCTGCGAACAACCTGGCGCCGCTCGTTGGTGAACTCCTCAACATCGAGCGGATCAAGGGAAACTGGAATGACATCCTTCGACCCGTCACGGCGATCCGCTCTGGCCAGGTCCAACCTACGGCCATGCCCGCAAAGCAACGGCATTTCCACGTCAAGCACATTGACCCACTCGGCTGACGGTACATCAGCTGGCGAGCTCATCCGGACCCAGACGAACTGCGTTGATCTCAGGCCGTTGCGGCAGAAAGCCCATCCTCGCAGCCGATCCAACACTTTCCTGTGGTAATGCCTATTTCAGATGAAACAGCCTTTTTTAAACTTGGCGCGTCATTCTGATATTATGGCCACACCTCTACGATCTAGGGAGTGCGAGAAGTGGAAAGAAATGAAGAACCCGATTTGCACACACATACCTCGATGCGGAATAAAAATGCATCATCGCTTGGTGAGGCCCTGGATGACGATGCGATCGCCAACATCGCGCATCACATTGTTACAGACGACCCGGTGGAAACGTCAAAAAACTTCACAAAACTTAAGCTGATTAACAGATCAGTGAAACAGGGTTTCGAACGCAGTGCGTACGGAAAATTCCATCGACGCATTAGCCGGCTTGGTATTGCTAGTAAGGCGCTATATGACAACGCTGTGCCGAAGGAAGGATTCGTAGAACATCCTGAATATGCTCCAGCTCTGCAAAGGGATTATGCGTTGGCAGGAGAGCGAATTGAGGCGGTTGGTGGAACTTTCAGGTTGCAAACGCCTCAGCGGAAATCGGCTCTTGTAGATCATATCTTGAGTATGCCCGAAGGTTTCGATCAAGCTCATGCCCTTGAGTCTATAGCCCTCATGTTGGCAATCTAAGCACGGAAGATCGCCATCGTGTTGTGAACAAAATGCTCGAGCACTTTGCCACCCCGTTTCAAGAAGGGGGGCTGCCAACCGACGAAAATTTTTGTGGAACGTACGCTTTGTCCAAGGCGTTTCCTCATATGGAAGACAGCCTAAAAGCAAAGATGCTGGATGTGGTGTTAGAGCATCCTCACTTAGCCAACCTCCATTGGACGCAGGAACTAGTTGAAGGGTGGCATCAAGACCGTGAAGCTGAGAATGAGGCCTGGCGTTCCAATGGGAAGAACCAGATTGTCGAGGGGCGACTTGCAGACCTCGAACGATCGATCGCAGGTGATATCGAGGTGACAAACAGGAGTGATTTTGCGAGGATGCGTTCAGCCAGGCCCTTGCAACAAGCTATAAGCGATACGTTCGATCTTGCGCGTGAGCTCAAAAGCCGCCCTCGTGAAGGGCGGGGTCGATAATTACATCTATTGGTCTTTCTGCCGAACCTCTATGAAATCCGCACGTCAAATGTGGCTTTTACTTCCCGATTTCAATTGAAGCGCTAAGCTGAAAATCCCGTCCCCATTTCTGACCTAACGGTTTCATCACCGGGGCAGGGAGCGGCGCTTAAAACGGTGACGGCCACCACCAAAGGACATGTTCGCTCACGCGGTGCCTCCGTGCTTCTTTGCAAGAGCCTGCTTCAGGCTGATGATCTCCTTCAGTGCGTTGGTGTGAATCCGCTCCAGGCGTCGTTCACTCTCCGGATCAGGCGTTGCGCTTCTCCGGCCTCGTCCGATCTTCTTCCAAGCTCTCCATTTTCACTAGCGCGTTATGGTAATTCAACCGTAACTCCTCAAAAAAAGCACGTTCGGCGACGAAATGGGTTTCGGAATCGAGTTCAGGTATGTCGCCGACATGCACGACGCGAACCGCCTTGCCGGCAGCGGCGAGCCGGGCGCGGTAAGCGCGTTGAATTTCCGCTTGGGTCAGCGCGTTTGCGTTTGCGGGGCCGCGAGGAAATTTGGGAGTAACCATAACGGTTATTTATCATAACGCGTTATCGCTGGATAGCATTGGCGCAGGCGGATGGCGCGCTTCGCCGGGTCGAAATCAATATTTCCAGATCGAGATGGATTGAAGACCTGAAGGGCCCTCAGAGCCCAGACGCCTTGGTTAGGTTGATCCGGACCCAATCCGCCGCCGCTGGTATTTGCGCGTCATCTCGGCCGAGGCGTGGCCTAGTTGTTTCTGAACGTAACGCTCCTCAATGTCGGCCGAGGAGGCAAGACCGGCGCGCAGCGAGTGCCCTGAGAACGGCGGCGCCCGTTCCCCTTCTGGAAGATCGGAACGGACGCCGGCGAGTGCGGTCTGCTTGACCAGGCGGGCGACATGCTTGTCGGAGAGCCGCTCGACGTCCACGGTCTTGTTGTCCTTGAAGATGCGCCGGAACGGGGACCGCGCGCGACCTGCCGAAGCGGATCGTAGTGACCACCATTTGCCCATATCACCGTCGGTACTGATCCCGTCGTCAATAAACCGAACCGCTACACCCTGAGCATCAAACTCTTTATCAGTTGGATCATGTCGGCGGTGTCGCGGCCAAGACGATAAGCTCTTCACCAGAATGACATCACCTTCCTCCACCTTCATCCTCAGCAAATCCAGCCCTTCCCGATCTGTTGAACTGCCGGATGCCTTGTCGGTAAAGATGCGGTTAGCTTTTACCCCTGCATCTTTGAGCGCTGAGGTCTGCCTCGTGAAGAAGGTGTTGCTGACTCATACCAGGCCTGAATCGCCCCATCATCCAGCCAGAAAGTGAGGGAGCCACGGTTGATGAGAGCTTTGTTGTAGGTGGACCAGTTGGTGATTTTGAACTTTTGCTTTGCCACGGAACGGTCTGCGTTGTCGGGAAGATGCGTGATCTGATCCTTCAACTCAGCAAAAGTTCGATTTATTCAACAAAGCCGCCGTCCCGTCAAGTCAGCGTAATGCTCTGCCATGTAACCAATTAACCAATTCTAATTCAAGAAACCATCGAGCATCAAATGAAACTGCAATTTATTCATATCAGGATTATCAATACCATATTTTTGAAAAAGCCGTTTCTGTAATGAAAGAAGAAACTCACCGAGGCAGTTCCATAGGATGGCAAAATCCTGGTATCGGTCTGCGATTCCGACTGGTCCAACATCAATACAACCTATAGAGTCCTCGTCAAAAATAAGGTTATCAAGTGAGAAATCACCATGAGTGACGACTGAATCCGGTGAGAATGGCAAAAGCAGCTTATGCATTTCTTTCCAGACTTGTTCAACAGGCCAGCCATTACGCTCGTCATCAAAATCACTCAGTGCAACCAAACCGTTATTCATTCGTGATTGCGCCTGAGCGAGACGAAATACGCGATCGCTGTTAAAAGGACAATTACAAACAGGAATCGAATGCAACCGGCGCAGGAACACTGCCAGCGCATCAACAATATTTCACCTGAATCAGGATATTCTTCTAATACCTGGAATGCTGTTTCCCGGGGATCGCAGTGGTGAGTAACCATGCATCATCAGGAGTACGGATAAAATGCTTGATGGTGGGAACA
+
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
@136_5HXJ7J_1
CTAGCGCTCAGCGGAGCTTTGGTGATCTCCGTGTTCACTCGCAGAATATCACTCAGCAGAATGGCGTCTGACAGGTTCTTTGCCGCCAAAAAAAGGTCTGCGTACTGGTCGCCGATCTGGGCCAGCAGATCTCGAGATCATCATCGTAGGTGTCTTTGCTCAGTTGAAGCTTGGCATCTTCGGCCAGGTCGAAGTTAGATTTAAAGTTGGGGGTCAGCCCGAGTGACAGGGCGATAAGATTACCAAACAGGCCGTTCTTCTTCTCCCCAGGGAGCTGTGCGATGAGGTTTTCGAGCCGCCGGGATTTGGACAGCCTAGCGCTCAGGATTGCTTTGGCGTCAACTCCGGATGCGTTGATCGGGTTCTCTTCGAAAAGCTGATTGTAAGTCTGAACCAGTTGGATAAAGAGTTTGTCGACATCGCTGTTGTCTGGGTTCAGGTCCCCCTCGATGAGGAAGTGTCCCCGAAATTTGATCATATGCGCCAGCGCGAGATAGATCGCAAGTCAGCCTTATCAGTACTGTCTACAAGCTTCTTCCTCAGATGATATATGGTTGATTGTGCATGGTACGCCACCTCGTCCACGATATTGCCAAAGATTGGGTGGCGCTCGTGCTTTTTATCCTCCTCCACCAAAAAGGACTCCTCCAGCCTATGGAAGAAAGAGTCATCCACCTTAGCCATCTCATTACTAAAGATCTCCTGCAGGTAGCAAATCCGATTCTTTCTGCGGGTATATCTGCGCCGTGCTGTTCTTTTGAGCCGCGTGGCTTCGGCCGTTTCCCGGAGTCGAACAGGAGGGCGCCAATGAGGTTCTTCTTTATGCTGTGGCGATCGGTATTGCCCAGAACTTTGAATTTTTTGCTCGGCACCTTGTACTCGTCCGTAATGACGGCCCAGCCGACGCTGTTTGTGCCGATAGCGAGCCCAATGGAGTACTTCTTGTCCACCTTCCTCTTCTTCTTGGGCATTTCGACTAGAATAGTAAATTGTAATGTTGTTTGTTGTTTGTTTTGTTGTGGTAATTGTTGTAAAAATACCGGAGTCCTCTCCAAATGAAATGAACTTCCTTATATAGAGGAAGGGTCTTGCGAAGGATAGTGGGATTGTGCGTCATCCCTTAGAGTCAGTGGAGATATCACATCAATCCACTTGCTTTGAAGACGTGGTTGGAACGTCTTCTTTTTCCACGATGCTCCTCGTGGGTGGGGGTCCATCTTTGGGACCACTGTCGGCAGGGGCATCTTGAACGATAGCCTTTCCTTTATCGCAATGATGGCATTTGTAGGTGCCACCTTCCTTTTCTACTGTCCTTTTGATGAAGTGACAGATAGCTGGGCAATGGAATCCGAGGAGGTTTCCCGATATTACCCTTTGTTGAAAAGTCTCAATAGCCCTTTGGTCTTCTGGAGCTTGTCTGTTGATATTCTTGGAGTAGACGAGAGTGTCGTGCTCCACCATGTTGACGAAGATTTTCTTCTTGTCATTGAGTCGTAAAAGACTCTGTATGAACTGTTCGCCAGTCTTCACGGCGAGTTATCTAATCCTCGATCTGAATTTTTGACTCCATGGCCTTTGATTCAGTAGGAACTACTTTCTTAGAGACTCCAATCTCTATTACTTGCCTTGGTTTATGAAGCAAGCCTTGAATCGTCCATACTGGAATAGTACTTCTGATCTTGAGAAATATATCTTTCTCTGTGTTCTTGATGCAGTTAGTCCTGAATCTTTTGACTGCATCTTTAACCTTCTTGGGAAGGTATTTGATCTCCTGGAGATTATTACTCGGGTAGATCGTCTTGATCAGACCTGCCGCGTAGGCCTCTCTAACCATCTGTGGGTCAGCATTCTTTCTGAAATTGAAGAGGCTAATCTTCTCATTATCGGTGGTGAACATGGTATCGTCACCTTCTCCGTCAAACTTATTCCTAGATCGTAGAGATAGAGAAAGTCGTCCGTGGTGATCTCCGGGCGAAGGAGATCAGCTTGGCTCTAGTCTCCTGACAGCGCGAGTCGGTCCCATTATTGAAGCATTTATCAGGGTTATTGTCTCATGAGCGGATACATATTTGAATGTATTTAGAAAAATAAACGAATAGGGGTTCCGCGCACGTTCCCGAAAAGTGCCACCTGACGTCTAAGAAACCATTATTATCATGACATTAACCTATAAAAATAGGCGTATCACGAGGCCCTTTCGTCTTCAAGAATTAGCTTGGCAATTCCCGATCTAGTAACATAGATGACACCGCGCGCGATAATTTATCCTAGTTTGCGCGCTATATTTTGTTTTCTATCGCGTATTAAATGTATAATTGCGGGACTCTAATCATAAAAACCCATCTCATAAATAACGTCATGCATTACATGTTAATTATTACATGCTTAACGTAATTCAACAGAAATTATATGATAATCGTCGCAAGACCGGCAACAGGATTCAATCTTAAGAAAAACTACTGCCAAATGTTTGAACGATCGGGATCGAAGATCCATTCCAAGCTCAAAACAGAGATGTGTCGAAGATGGACAGTCCTGTGCTGATATGCATGGCATGCAAGAGGCACTCGTCGTTCAGGAAGGTATCCAGAATCTCGTTCAATTCCGGGGTCAGGGGTGAGTCAGGTTCAGATCCTCGGTCATGGACTCAAGTGTGGTTGTCAGCTCATCCAGATGGCCCCTTGGGGGCGGATGGGAAAGGTCCATTTGGCCACAGATTGCAGCCTCTTCCTTCTGGGGAATCACAGTATCGGCCATCTCCCGAAGGGCTTTGACAGCCTGGCTCGTTTCTTCATCGGGATCCTCCAACAGGTGACTGGCCTCGGGAGTCACTGCGGGCGCTGGATCCAGTGGCTGAGGGACTGGTGCCGGGGTCAGTGACCCGACTGGCTCATGTACTGGACCGGTTGGTGTTGGTGCGAGGCTGGCGGGGAGTGGGCGGTTGGCCCATGGACTTCCTGGAGGATGAAATGGCCGGATTCGTTTTGGCTGGCACACCTCGCGGCCCTCAAACACGTCACTAATAGCCGGAGCCGGCCTCAGGCTTCGGCAAAAACATCCCTTCCCTGGAATCCCGAATCCGGAACTTCTAGAGTTAATCAGCAAGGCTGAGAAATCCATATCGGCGATAGAGCTGAAGTCCTCGTCGCCAGACAGCAGTCCATTAGGCAGGCCTGGTGCTCCCAGAGGGGCAGGAGCTGGATCGGAGGCCTCTGAGCGCCTGTCACGAGCCGGGTGATGGCCTCGGGGTATTCCATCAGCATGGGCTCGGTGGTGTGAGGGGCCACAGGGATGCCCTGGTTCAGCAGCTGCTGGAACTCGCTGTTGTCCACGCTGGCCAGGTCGGTGAACACGGCAGGGATCGGTGCTGTTTCCCAGCAGGGCTCCCGAATCCTTCGTCGTCGAACTGCAGCTGCAGCAGAGCTTCAGACAGTGTGCCCTCGCCGGCCTGTGTAGGTACCTTTCTCTTCTTCTTCCGATCAACTTTGCGTTTTCTTTTTCGGTAACATGTCCAGATCAAAGTCGTCCAAAGCGTCGGAGCCCAACATGTCCAAGTCGAAGTCATCTAGCGCGTCAGAACCCAACATGTCGAGGTCAAAGTCGTCCAAAGCATCTGACCCAAGCATGTCTAAGTCGAAGTCATCCAATGCGTCTACCTTTCTCTTCTTCTTCAGATCTACCTTTCTCTTCTTCTTGGGATCGACCTTACGCTTCTTTTTTGGGTCCGAATAAATACCAGAATTAGCAGCAATAGCAGAAGGAATAGGATTACCATCCTTAAGAAGACCTTGCATAGCCTTAACAATAAGTTCACAATCAGAATTAGTAGCAAAAATAGGAATAGTAAGTTCCATATTAAGATAAATCTCCAAGCAGCAACAGGAAGTTCAACACCACCAACAGTTTGAGTAGCAACCTTAGGAACTTCAACCTTAATAGTATACTTTCTATTTTGAGCAGAAGATTGTCTAACAGAACAAGTAACCTTATAAGCTTGAGATCTAGAATTAGAAGAAATCCATTCAGCAACACCATTAGCAAAATTAGAAGGAGCAACAGTAACATCACCAGTACCACCATTATCAACAAGAACAAATTGAGTAAAATTAGAAGCCATCATTTCGACTAGAATAGTAAATTGTAATGTTGTTTGTTGTTTGTTTTGTTGTGGTAATTGTTGTAAAAATACCGGAGTCCTCTCCAAATGAAATGAACTTCCTTATATAGAGGAAGGGTCTTGCGAAGGATAGTGGGATTGTGCGTCATCCCTTACGTCAGTGGAGATATCACATCAATCCACTTGCTTTGAAGACGTGGTTGGAACGTCTTCTTTTTCCACGATGCTCCTCGTGGGTGGGGGTCCATCTTTGGGACCACTGTCGGCAGGGGCATCTTGAACGATAGCCTTTCCTTTATCGCAATGATGGCATTTGTAGGTGCCACCTTCCTTTTCTACTGTCCTTTTGATGAAGTGACAGATAGCTGGGCAATGGAATCCGAGGAGGTTTCCCGATATTACCCTTTGTTGAAAAGTCTGGATCGCCCTTTGGTCTTCTGAGACTGTATCTTTGATATTCTTGGAGTAGACGAGAGTGTCGTGCTCCACCATGTTGACGAAGATTTTCTTCTTGTCATTGAGTCGTAAAAGACTCTGTATGAACTGTTCGCCAGTCTTCACGGCGAGTTCTGTTAGATCCTTCGAATCTGAATTTTTGACTCCATGGCCTTTGATTCAGTAGGAACTACTTTCTTAGAGACTCCAATCTCTATTACTTGCCTTGGTTTATGAAGCAAGCCTTGAATCGTCCATACTGGAATAGTACTTCTCAATCTTGAGAAATATATCTTTCTCTGTGTTCTTGATGCAGTTAGTCCTGAATCTTTTGACTGCATCTTTAACCTTCTTGGGAAGGTATTTTGATCTCCTGGAGATTATTACTGGGTGAGATCCTCTTAATAGGACCTACCGCGTAGGCCTCTCTAACCATCTGTGGGTCAGCATTCTTTCTGAAATTGAAGAGGCTAATCTTCTCATTATCGGTGGTGAACATGGTATCGTCACCTTCTCCGTGAAAACTACTTCCTAAGAAATCGTAGAGATAGTAGGAAAGTCGTCCATGGTAATCTCCGGGGCAAAGGAGATCAGCTTGGCTCTAGTCTCCTGAGACCGGAGTACGCGCCCGGGGAGCCCAAAGGTTACCCCAGTTGGGGCACTACTCGTCTCATGACAGCGTTATTGGTTTATCTCATCGGAACTGCAAAACTCAACTAACTGAAAAGTACAAAACCACTGAATCATATTATTTGAGATTTTTTTTAGGTCAATTTTTAGGTTTCAGTTACAGAAAACGAAGAGAAAACCCCAGAAATTGAACGCCGAAGAACAGAGGAAGAAGAAATCGATCTGGAAAATTTTGCGCACCGACTCGGTGCCACTTTTTCAAGTTGATAACGGACTAGCCTTATTTCAACTTGCTATGCTGTTTTCCAGCATAGCTCTGAAACAAGTCTTCTCTTTTCGGTTTTAAAGAAAAAGGGCAGGGTGGTGACACCTTGCCCTTTTTTGCCGGACTGCAGGGGTATATGCAGGTGCGCAGAAAGGCCCACCGAAGGTGAGCCAGTGTGACTCTAGTAGAGAGCGTTCACCGACAAACAACAGATAAAACGAAAGGCCCAGTCTTTCGACTGAGCCTTTCGTTTTATTTGAAGCTGATTACTTATACAGCTCGTCCATACCGTGGGTGATGCCCGCAGCGGTCACAAATTCCAGCAGGACCATGTAAATGTACACATTCGTTCAGAATATTGCTCAGCACGCTTTGGGTGCTCGATAGTGATTATCCGGCAGCAAAACCGGACCGTCACCAATTCGGGTGTTCTGCTGGTAATGGTCGGCCAGTTGGACGCTTCGTCCTCAACATTGTGGCGAATCTTGAAATTGGCCTTGATGCCGTTCTTTTGCTTGTCTGCCGTAATGTAAACATTATGGCTGTTAAGGTGCTGCTCCATTTATGGCCCAGAATGTTACCATCCTCTTTAAAGTCGATACCCTTCAATTCGATACGATTGACCAGCGTGTCACCTTCAAACTTAACCTCTGCGCGAGTTTTGTAGTAGCCATCATCCTTGAAGGAAATGGTACGCTCCTGGACGTAACCCTCCGGCATCGCAGATTTGAAGAAATCGTGTTGTTTCATGTGGTCCGGATAACGCGCAAAACACTGCACGCCATACGTCAACGTCGTCACCGAGGTCGGCCAAGGCACCGGCAGTTTACCGGTGGTGCAGATGAACTTCAGGGTCAGTTTGCCGTTGGTCGCGTCGCCCTCACCTTCACCGCGAACGCTAAACTTATGACCGTTCACATCGCCGTCCAGCTCGACCAGAATCGGAACTACGCCCGTGAACAGTTCTTCGCCTTTACGCATTTAGTATTTCTCCTCTTTCTCTAGTAGCTAGCACTATACCTAGGACTGAGCTAGCCGTAAAGAAGACTTCAATCACTACTTCGACTCTAGCTGTATATAAACTCAGCTTCGTTTTCTTATCTAAGCGATGTGGGACTTTTGAAGATTGTTTTCAACTTAAATGGGCCTATATAAGAAATACTATTCTGCTTTTCCCATATAAATGGGCCTGCTTCTCTTCTTTCAGATTCCCAGGGGCCTTTTGAAGATTATCTTCATATCTTAAGAATGAAGATGTTTTATTCAATCAAATTCTTGAAGGTTCGATGCCTAATCATTCTAATCCTGGGACAAACTATGAAACAAGATACAAAAACTCCGAATGGAAAGTTAAAAAGAAGAAAACGAAAGCTACGGTTCAAGAAAATGTAAGCTGATAAACAAAAAAAAACTGTATGAACGAAGAAGAAGAAAAAAAGCTAAGAAGAAATGATGTATTGTGCGGAAGGCAAGTCGACTATCCTGAGACATACACCCCCAACTGAGAGAACTCGGGGGCACGCATCAGCACCCGCACCGCGGGGTCTCATGACAGCGCTGGATTTTGGTTTTAGGAATTAGAAATTTTATTGATAGAAGTATTTTACAAATACAAATACATACTAAGGGTTTCTTATATGCTCAACACATGAGCGAAACCCTATAAGAACCCTAATTCCCTTATCTGGGAACTACTCACACATTATTATAGAGAGAGATAGATTTGTAGAGAGAGACTGGTGATTTAAGCTCAATAGAGCTCATCCATACCTCCGGTTGAATGACGACCTTCGGCCCTTTCATCTGTTCGACGATAGTATAATCTTCATTGTGAGAGGTGATATCGAGTTTAATATTCACATTATATGCTCCCGGCAATTGGACTGGCTTCTTTGCCTTATATGTAGTTTTCACTTCGGCGTCATAATGACCTCCATCTTTAAGCTTCAATCTTTGTTTAATTTCACCCTTGAGTGCTCCATCCTCAGGATACATTCTTTCTGAAGAGGCCTCCCACCCCATAGTCTTTTTTTGCATCACAGGCCCGTCAGACGGGAAATTGGTACCTCTGAGTTTAACCTTGTAAATAAACTCTCCATCCTGCAGACTTGAATCTTGTGTAACGGTCACAACCCCACCATCTTCGAAATTCATCACTCTTTCCCACTTAAAACCTTCCGGGAAAGAGAGTTTAAGATAGTCAGGTATGTCAGCCAGAGGATCTGACGTAAGCCTTTAAATCCATACATAAATTGTGGAGAGAGGATATCCCATGCAAACGGCAAAGGCCCACCCTTGGTCACCTTGAGTTTAGCGGTCTGAGTCCCTGCATACGGCCTTCCTTCACCTTCCCCCTCAATTTCGAATTCATGACCATTGACTAATCCTTCCATATGGACTTTAAAACGCATAAATTCTTTAATTATTGCCATATTATCTTCTTCACCCTTACTCACCATGGTTTCAGAAATGAAAGGTAAAAAAGAGTCAGCAAATTTAACCTTAAGTGTAACTGGACTTAATTACCACTAGTATATGACAATTACAACGATATGAGATTTTAGTTATGTTTATGTATTTTGTTTTTATACTGCTTGCACGTAGAGGTATTAGGAGTGGTAATGTTAGATGGTAAGCACGTGCTCAACATACCGTTCAATAACTTGGTTGGATTAACCAAATGTGAAGTGGAGGTTGCTCCACCGCAGAAAGCTAGTGTGAAGTGTCTGGCCACTTCTTTATCAGCACATATAATAAAAGGAATAAGGACAAATATATCTTAAAACTATCGTAAATGGTAATATTGAATACATGCGATTGAAATCTTTTCTTTTTAAGGATAAAATGGTAATAGTTGGATATATTTATTCTTTTTCCCTATAATAAAGAATTACTATGTAGTATGGTATTTGATTTCACTTTTTTACGCCGAAGATTCTATTAGATACAGCTTCTCAATACAAAGTTTGTATGCATTCAATATATCTTCTCTATACTTAGCTTGTTGAATTATATCGAGTATGTTATTATTTTGTTCGAAAGCTCATTACATCTAAAGTTAATAATGAATCAATTTCACGTTAATGCTTTTGAAATTTAAAAATAATTATTCTCTATGTTTCAATTTGTTTATCATACTTTCATTTTTAATCTATTTTAAAAAAGGATATATCTTTTCTGTTTTGACACAACTTTTTAATTTCAATTTGGTACATTAAGTTTACAAGATTTAAAGCCATTTTTAGCTTTTTTTCAGCTCGTATAAAGTTAAAGTTAGAAAATCAAATTAATAAAATAAAGTATAAAATGGACGAACCTTTTTGTTTTGCAGGCATGCTAAACATTTTCTTTACCTGTTTACAAATTTGAATTTGAATCAATCTAGAGATGTTTGTTTATATGTACTTCAGTACTTTGCAATGCTTGTCGCAGTTTTAATATAGTCATCACTATTCACTCAAAACAGCTTGCAGGTATATAATATGCACAAACTATACATAATTAGTGTATAAATTATGTATATTTAATTAGTGGATATAACTATTTTCGTCCTATGTGATACTGTAACTATATTTTAACCTATAAAAGTATCCAAATAGTGATGAATATCATAGACTTTAACAAGATTTCAAGTTCTTAAAAAAGAAAAGAAAATTTCAACAGCTGATGAAATCTTTCAGAAGAAAAATTAACCATGTGCTGTTAATTAAGACTCCTGGATAGAAACTTGACAAATAATATTTGACAAGTTGTAGTAGTGCGATAATATTGCTACATTTTCTTCACATTACCAATGTGTTTTTTTATTTATTTAAAAATTTCATAATGTATTCCATTTATATAAGGATAAAAAAACTATAACAGCATTCAGGTCCTTGGAAGTGGTGATTGATTCCGTCAAGTGGATGACAATTATCTATAATCCGTCAATATTTTTTTATATTATAATTTAACGAACTTTTCATCACTTCTCCTTCTTTCTTTAAAACGAACTGGATCCATTCAAACACTCCTGACAGCGTTATTGGTTTATCTCATCGGAACTGCAAAACTCAACTAACTGAAAAGTACAAAACCACTGAATCATATTATTTGAGATTTTTTTAGGTCAAATTTTAGGTTTCAGTTACAGAAAACAAAGAGGAGAAAACCCCAGAAATTGAACGCCGAAGAACAGAGGAAGAAGAAATGAATCTGGAAAATTTTCCGAAAAAAAAGGGAAGACTCCCAGTGACTGTGGGAGTCGCACATGGGTGATTCCTCATGTGCTCCCGCACCGACTCGGTGCCACTTTCAAGTTGATAACGGACTAGCCTTATTTTAACTTGCTATTTCTAGCTCTAAAATTCTTCTCTCACCAACCAGTCAATCACTACTTCGACTCTAGCTGTATATAAACTCAGCTTCGTTTTCTTATCTAAGCGATGTGGGACTTTTGAAGATTGTTTTCAACTTAAATGGGCCTATAAGAAATACTATTGTTCTTTCCCATATAAATGGGCCTGCTTCTCTTCTTCAGATTCCAGGGGCCACTTTGAAGATTATCTTCATATCTTAAGAATGGAGATACATATACAATCAAATTCTTGAAGGTTCGATGCCTAATCATTCTAATCCTGGGACAAACTATGAAACAAGATACAAAAACTCCGAATGGAAAGTTAAAAAGAAGAAAAACGAAAGCTACCGGTTCAAGAAAATGTAAGCTGATAAACAAAAAAAAACTGTATGAACGAAGAAGAAGAAAAAAGCTAAGAAGAAATGATGTATTGTGCGGAAGGCAAGTCGACTCCTGACAGCGCGAGTCGGTCCCATTATTGAAGCATTTATCAGCTGTGTCTCATGAGCGGATACATATTTGAATGTATTTAGAAAAATAAACGAATAGGGGTTCCGCGCACATTTTCCCGAAAAGTGCCACCTGACGTCTAAGAACATG
+
?@@@EFSSECEEMHHSSSSSNFI....>88CGLSJH?A?6666?@BHCDAABD?AEJIPHNKQOSLSSSJSSJDGIOFLSSKSKCAC@C@GSSSHLSMSGHLPOSS@B?@A@41128EEIDFC555//''&&((+++-1=<<AESSSBB@FSM@?BC>KMDEEDGSKGHSDB79=HOGKSGFFHFIJGSLFJMHFHCDCNHHLKSHGLNKISISMMSSHJGEDHGIHCABASSEFH878B@BELDDJSLSSMNA@>>BB?DE:A+,MGECIQEIFDFJJJKHFKQPIFLJHFSSEKJKEEBMI=SHFLKIJEDHGG>==:::55569@CBCHSNSISMMJFGDDSIISIJKGJF@;55EBBCEGDDB>@==CFHSILLISMSSSKGIFMIJMISSIJSSINNSJKKHHLOMSSSCBB@CBDFSHISJIGKLINNSSHQKGKCCSNKSDFDESCAACHFEED<<EH@A@DBHEFHJMA@>??ADFFDFC@A87667+(((,&&27@AB>??AEE?BDHGEH@<<<SSGESEDCDGEJKJJHKISOEGHQGSFHECAB,.()'%$$((%&'''***599;BBBDQLSILGHJSJLFGJKSLSJIEJIIJRKGSEACB5((<7?7567<=>BBB8AA2DBFHSGLNHFISKSFISLG@@7666B?C5,533;<HHGHPGPI0000//,++088''''->AGDFEBBJCD?>DA-,,+***.8789SHIJIADBSSJSSSGLLJGEB3322222=;<:044501<<DKSIGDISGGEGDESGDCHECBI@FGSEJSSIIMHHKSGHD::8789=BDCHOSSIISSIIISKSPEHHS.---888EDCAFSFFIJLHA<>==CCGOIGBAAFB@ADDH?<I<CB=::<DBC=JSSSHEH&&&&0'/+++GHDDEJHKFEJJILIFLKJGIKFEGSEISPSSFSFEHFEHJIGDFADFEH=>B@AAAGI>E:***?ISSS=<<<JFCDHHISGHKKKIHFNHFFHJSHSJJEF6EHSJJFJSGSGSJGKSFRFHHIB3=:67FBB?<<9=JLSSGKFDEEHSSESEGJSHLOGJSSIJFQSD;@87=>CDMHFF42211..7;JLGGFPHIPIKJMSJGDKIQJLREDF=33333GJGJHJGFKJGHDFDDMGGSEHKEISN=;;KCOHKICEG<=<<@@@CMFJLGGLG:DDE952HGJOKSGLHRIJI////669GJEKJECDA?80;<DBBBCGHI=1000788AAGGHSPJKGECBDEDDBABIBJIHGBSEEECEGHFDFESJIHSID???AJGHGLGSIBCIJJSJSGGEEFDFGGMHKHKFEDIEGECEDEDDECDBDEHEDEFEGJCECADSEEGCDDDSD8.77:BBBEE@65E<@???DNSHHIOG>>??HJDJGGSCECBGS?=;('+')%$%%&))))33376112----.58>?>==??EGIFBCDCBCCFKSGJSIEEDSFHNSIISSH>?A')))36000+***+--,-446)%%%%&(()*)));7.../=HFFFLH@68@==A?;99:-,)&$%%(53(''*5===EDMHMSSHHFNGASDJJGMSSGFDC////<CCFJSFSKKSJKSSGESIFIJSS....SSJMSGLKLKDKLGHMGGNGHE@CBGSMHGFJHGAECC;:::<4434::<BHGHGFDFIEEGHFHIFC9CFHPJSHKKRGEGH@@>?=5/,88;;;ANSQEFFECED>=0=<A;=DDGSFDIIJD?<98:74FC?>@89724HHFDGLG>1112DDG>>ADJSSKSJLHNHKDBB?::B@AABA?555/KIEA@?ADEFOB:9569:EDGGFE?B=<JQMSGGSSEGGSSEGJCPC=ABE=IJEMC9JLSSHLISGS::::GJIGEILPOSGISIHSJSGNSFISISSSSHSGKHJLOGMABDESEBDCJSB@>=D;.,,-.774556CC;1176?@?<7(''(''')46777@66?FJR:9:9E67568878950168GGDESISFKSSHEGNJEJA@==>HJPJHNISRFSMGGSHHHGKSISMIFSSSISJSQSIHJJRLSSSHSISKGFH>>>?DHJMRMIGS?=SGGLDCC7669.++/1---NF=<;:>???;''''00-69:IJMNSPGHNLLOSGHFJ??BEFJ@IEECBDEHSIFHRFFJSSJQMFSPSGLJGSMJIOSLEFNF?@??AEKSDHJHFLEGFEFCSKHSFJBB@A@=?HBBABMHG9999@4233559J@>@@CHEGEGHSEHJSLGHSSFI?65445,++ALHEGFESHNSGHJSJKFOSLDAAAJJSSSSIJGSKGJFJSGEESJDAE@<<<::88;=EC==GFKLJKJSLHHGFISJSHSSSMIJSMLHISJGSKKMKSMLHSJGIJGKKNIOHSSEHABCE>===EHLSSSNHMIEJMSJGKNIHIHGIJHKHIIGSISPKJSGGMHIKFJLH666=>::;87/+))-359=ABF=-,,-12./70/6/DFBA<:;<<D><<;=AFIKLIDCESSSSJJHJISHGIBBADSSNNSIGSPISHHSIGIJNJFSLJGSSDHGLSHC@ABHGJ=<=1,,,,.-++++/:@AESNGGQQJCG>B98881986;>=;<@::7.+++HS65557/-0/-((())))*1)**9444445AICBBCFSSGSSEJFBABD>===C;9///558CHDH:=?QGJDBCEFCBAIISNGNIFIJ@JSSLHFFGEFHEOFDFEIGG402DEFGEHHJQGIHCCBCCGG@@@?HJKDDBCFDOJGHSAA@BBBCIHMGDESNFKBCSIKSMDKSB@@ABNJSSIJFISNSHGKB@E@?AAKC@@@ESJF6666SCFJN;;;:<<=CB95447542129:HEHSJSFSBBDDRSEEEHCI>ABD?>CDHDOBEDCSJFSIHIIGDJBLBAAACA?AGDFEFLGLSSKSCHJSGHKHIPSSISMHGSHFHHKHSLFGESSNNMJNSSMSRSOHSGGFSGJJGIHFSJFEFFKSHIFJSISAADCGGIHGDEGSHSSFSIJED@AA;;:1++4;@@=>99CCBBCAELB988>BALFHC@7797<8;FFHCFFMEC@30,*)*)*+++/1+,>?DIKSMIHSNSJKGJPRS?=:@BDJFQMLMJPJIFKSSKDFNHGIEIFMLRJ?888DSHJHHGA@@EIHISFSGHFFIIGHGBCCDKSEBAC61658:BE>8976522*'&''&''>BALEHHIHGKKKLSSSQEFJLISJLSLSMJEABBBSJJIGGNFAABBQSFJSIJSSHSHSISSJFGLJHGHCDDSNR9878>:>9310)''(()'&%'279:CDGJKSSSSSFHSMEFFHKNIIMEGKSJSILSJIIJIQLNH:9+++-20./00011FCEGFJHFS2-SHHESSSHGK925431226..=ACFJBBCCJJPCA>511++9=>?@BFGC@@DBDDGSSMOHEKHKHG>HSJJHSIHKCBEHSJEGSDHHBF>CA9<3'&&&*52222GHJIIFC??965:<@BCCHGKKDB@@BA8,+++9:=A??@DFJFDEDS::8789DEBBFSHCBBGHJLISHIFFSJHSJGMKHGFSOFGFIGNSISGNHEKSMF?>=>BF>;;;8833346..HHMRFJSIGLIKLIGNPOIKMGIGSHSJIFHFESFSGFOJSLCAAB<<G@RC?IGCF9B@<63134/254333085/:ACFGFSFD=;<CDDHGIEJGJEKFCJC:570.6>777;=<0<<<FFKSMQMCESGSLGMIERN==>9::::@?;;IJFAA@BKLKOMRFHJFA6:6@==?9568-BESSSSFHI<GJFHHFCDEDINFDGDELJSRFNILGIISHFFEGHJIIHGFIJDHFCBB@<3<9980/...2//0.)()9>=888?=>=977899:82266?>>?FGCABACCCEBC@@?@BB@AA@B=>FFFHCBCCGEBBHBA??>?>=>=@BIFEGIEGI?@?CDEDB@?AADDBAA@DD@@@?>=>??@@>>C>A@;:9==4,,,,+200<A?@=<==?@???>?@ABBB?>>=>=>?@A>=<<>>@BAC?=>?>8778>>?A@===>B???@AAA::::@AAA@?>>>>ACAA=<<<<=@A@=<;9::<C>=<:;<<>?@?@>>>@B<<<=@?=>==;::9:<=<=<:::;?B=>>>CDB1000>@@ECAA@@A?<;;;><==;:;;=??>==:./77798:;;<<@>==<<<=<;;;<=>@@@A<:98899:9:=>>><===A;::9<><:76634371/-.(('('+++:::=988831788?>;::9::<?===;998:=9777<88((22888::9988::::87779<?BA@???>/00067?=545;9:9:<==@ADC<87221252*68<:<<=>>=/---/3449435876576654457797=@6@>A?=:76667::8899;;;=>=876689::::::;:9:=546555:9;:::>?@?98779999:;99:8666:::<<<=;:87<9=;5435663321136.122531198::E9;:98:;=<;44(((()))):=<?654479<;988656567*'')/+58777:;=<:9766556444GDLIHSEDFFLSSGLSCC?76.-.===886611124-?@@GSEKK@??@BFEPGSGIIIESJFBBA:;;=A??@=>@JIJSLSIHHSKFSHLJGI===<:40011;4-&%%&&,&&'66CBSB>>?EBH>GRISHFIHDDE?DCIECBDDELIPBBB@:ILADGFIISFGGLDGQRSISKIGFGHJEGJBFHSHIFFHHFSSISSNIIHFSHFEGIGKDDDGISMSFJSID8===C*((()43)59:;ENSEFGKFHJGSOERCD@?>A@<=CFJDSGKHKGIHAHHLSHNJSFCCCCGNJFA@@@=EGJME33*()8>DEHEA@=82)))''')(9?HGSGIFECB==----)'''**)(((4///,,,+++-(%%$000?@BSJSFEBGHHIGFSGSSSQSPFJPNLGIGFFSIBA;;;GDGFISFISGKFJDFDSFJNJGSSIILFJJMIESSFSHSJGSHEH=<=;;;FC>BA@:61)(('&'%%%&&.1)(&())-+))*++)*+'&&%&%%&22110334(((*3----/''''8<<::9:=75332...01+,.11121556AAE<;;;=?>?@GLISEE>64<122JHHCACKJLSGEIIELJSEDEHDFHOSGSOGKS<;<<HGHLIJSDGFHKI?EDDDJFGSSHSKFMEIFEB?>>@ABSJSSFESIGEHEIB@A;<<=::33CSGHGMGJSJHIGJLSMCBB==EJFF7C8HFFJBBDGC@:.=:;)(((EHLJINSGGHB?==>>6235//0.376---88@@HIFKHHGEFDD=>>DBC@-+,1:9:?>;559>:>5555=>=APSGKAABBSDDDDIFILQIKISJSEFDA@?>JBABENSESSFMFLQJJPLJSKGSSHHMMSIJSHKSGSJPJGIB@GEGB9BBDSGCJFGB@CESCCCDHFGDAFCB@HJKRFKPSJLKNJSJSFMSSFGLIGLHOFIHJQJOPHG?;<16>A>CGAF@ADFJJJHDPIJFA:/)))'&''19<;;54259:>=>>777,AFDLH1111EEEFNS998997(''&&&&.049;73:DD??@112EFFICSSSESPKSCBBHISSHFEI>:;<650001)*,@AAJD('''E?9999:<A766))))76883?70008B@@@GFESHGIGG8887BCBBCB>;BCFNGSJSSS?=275+5+8:===9:93321'''&)*''''((*).00,-/.+))))(260+((''&'569113FSB><000<CCCKSMSGCFACFFHEEDEJFFDGHHE9987:<///1+**3:?;71117;-)(<HESSSJFDFDCDE>4,('(''%%%%:;FDCBHHGSSSSKMMLSSIHGBEENSSILMG@HBCGQSGJGJOILSHNDIIILIFLJSSSSISINHISJ@AA@S6555<6-'&&'')*+++,.3,''(?B322280CDSSJOSHSHSSKIJDC@H?IGSGSGOFKKKGSSNFRSNECCBFGEERJJFLHGSHSJJSSFJFFSBAHCGFISHIGJSLSSGFCDDFLSLJJFHFGGKIMMSDSEMGSGIJSIAHB>9/.'&&&(&&)9=<DDSIKSHFHEH@JSMJSSI777:;FHISIMEGLSPHFLIEEFKMESSSIIKOHDEDKSPSKHFFFHEMGHMFGSJGHESMJSGLNHGGH=<:9;;777(''(446;;B@2..DBHE@?>7654445;9@HA@AAEBDGGAAABILCCCSHSDBACENDFF@FGMDJKGIEDFEHIPIGGJKMLJ<;;;JMILSSSMDFGEBBABHGIPNSJILSKKPGJGSSSFSLFS7))),?@DGDDFGHFMHREGIHGSFSSLPQGSIIEGEEDFEEB?BEHHISEFSHH9888JGISFSGGIKKLHSMHSMSIPJMFLFSSGFD@;;<HH5558;7555497678OGGAA6:67AJISKDHGEFSPSFSSJKIHGSSHSFB<9:;GA<;;<?=;<?FF@DD=FGGSHHFISJIIJMHNSHDIL?@@SMSNHKIHPHGSFIKEFFD=FFJBBBAB3ECEEMIGSQB=8888=<999:::9(CFKCLFFSSMSB@?@HGGS?>855:JDJGDCHB>0388=HHB@FDCBGCDECPEDGEGAJKJHKSI?IEPLSFGSSSD@GA>>;;<>?CDKGI@A?8730/03.-('''/3467@?ECBCDKJGJSISSHHSJSESSGIJSEICGILIHSSJGQSSHGEC>?-000IBESMHDHIFISJGDC@<=>::0..71@A??988;:;7<>??EHHGLKIMQGSHLQSGDKC>>GGEHFSHDEDDIIE,+,;DEEDG>25=8GGGHEGIEGPGEFISPIKSJDGMHHJIFEEFGJMEEGIS8((()*)()1,,*()&%%'((((*>@AABBBBEAFECC?888SMG9511+*'&&&(132.5<<B>??=>>=88979FDHGKINIJFOMLJSOB:9::922225283555@IHGFGSGFEGLKGIFKHMSSJSDFHSPHHCAGDCI;;99:9:<?CCC@<::88>>>>E>888;?994445322=GKSGH@;611711SHB@?CKSSEREJKSHKGKSJGIHA;<??BCGSGECDHFC>?<DSHG<;;;??@A@;43=<@>AA@@??@?>>?@@>==>>>=9998;;<?<<<=@9888=@@><;=;AA<>=9777<=?.,,,)'((..57'''3410003996667:8898::8///1@88869:<96556-*))+00,0/110)++.//,.13328336388:=<<<<::::<<=?ABACAA?=?<<;::9::9:<@@?==<;997788::;::<:;88997D@??B>;:9:<=>9999>HA@??=;97889=<=D?89<;;<==>;<;;>>==<<9888:;<=AA>><:::::;<=<;;?;BCBBA9874556DCB=999:999:::;;>:888:9975669=<;<;:999799:?>;::;<<;::@::99;:::9;:<<<?>>=<>A=9866776753445:;;666633348::7888<111156783889>>8544456689<:8<?:=99888:887:86/556;999:;98899=;94333789=9999<3...-*)&%'('''&'+&%%(,4568.'&&'/336555555578777119=:9:77655579<8778::94458<;<<;;<<>?<@@;:9889=;2++++6:433+*+**&&****<>,'''321455;>::642+++05.=@@B@>;:89::3222989::9::;;;,,,,.-.255858487669:<;;?=;;<71112765787:=>=978678789:98888753448:77778;;7787667666557699899896656753225>;97555778998899998866;787775655776653547554457:87644333467765745543000276766559@7444375567776510039;78;665667ABGGDDDCCFO;;:HJSEFC999@SEHFQLISKIKOGSISFSSJSFHGGEEHSIFMSLSSKGGLGFSSSMEEDF0000;>=FHFIKJSJJSSILISBA@626565211/23==4435;@BHIINFGSESQSIMSO8888GCA=?8(10+(HJFDFIEGKSE?FCMSJSISAHED@@AAJGSGMSSDC<;@;<ESSFNSFDJEHOSFGFDHBC?@@@FFSEHLGFKDFGFJROS=BCBB440,*77<<<BEDIGLFSSIGFD43331>?BFNGFEEFFSFKEKSJA?GBGMMJIHSFNFSEKHIGEFOSSHGIGSFSHSFLCFCDDFHEGKGJJDAA=>:678796668669:?CDDDJMFFDFGJHGGFSIHSISHLFS??EDQOGMEEEGSSSENHCE<:DGMGSA7==GFBBA@@@@GFLEEFDCBC<?EG@<>ADIFSGDSKECBCCNBBABRNIJFNGGPILGGHNSFHGGESMSHSQSISJISJIEKKKNMISSHDEHFSJSJJPSKIJSSNISJGIEFFHISLFSMFSSSNSHCFDHLSGLFFSSGSISMSKGSISMESSSEKLSSSGMFIDFCFB?>@=>EKMGCGEGGFGIIJFSGSSJKSSILGLONSHJIIEHFIJJGGHFNGSGSHMKGIKQGGJHSJMNSEC>77+(=?FDCAEF;899BCCF@<<<>LEHHFHSPSHGFFSHJSFFFDEEGHIEJHMIIFKKJGFHEGBFECJGFLJHECGIKFFFEDSIHMHFDNELKJJELPSELEEFJNGFFHFHFDEDIFEEABBAEB>7.---666;=DCDFEJMDDHFEAABEBDBFEEJOFA?AGIMJEDC>===?EHFCHIASSIFSIS<;<<>HMSLSFGHJKHPSNQSSHISSMSGGFISJSSKFIGSLHJFJSIJJIKHSFSIFGJSIHMSJJHSHKLISMSIGLJGMSKJJFIKHFJIJIGGGHFJJGLSSKFDGDIHJ?9.,%%(%#%$$$$#$$$%7CBBCDIGEHJFSOEISKKSSLSSISJSLHIEDLIMFFFGD@ABEDEJJJHFPJJOKHJHLFHQ>@EJSISKKIMJGHSJHIHIISNJMSGKIHESILSHSNC:554501421301009CCB???=C8652369@EG@?>;<B=?ABD>>IHDJISJSIGIFMHMJSHKKOLSQKSSLHGKMGIMSHEGDHRJIGMEEEJSPSOSSJLFLKSKKJIISSHSSSISGGFJSKGGC<==>GHSHSSSSHGFJHGJRSHKJSGFKKLGMSLHGHJSGDCEDEGJGSGJHSSCBCEKIDDDCJMJGEDFFGSJKIJGSSGJJHGJSGJSPSJNIJNF:9999FGFOL@??BAGGLISJSQSSISSLSSSGF@@?=@IKCEQKGF=>>=CGC<999EILHIAFDFB>333/*117344SI?>>>D=7664535:<@BEJHSGCDC)()FFGKFEFGSIFEDIEESJSFGKHGEJLIFHGHSSFSHMIFGFGFIGSGSSGIQKHJHSKJNHINJSFJRSGOFGGHIPSABA8BAIIEBCCJESNFIKIGBBCKSSLA@AAD@+)'341*&'(+(''&)+*0642244:AACEJCBECIECFEJKSKA4424=<?BB=78>@>)&%%**''&&4688<C985557:AB=>>><==963111==?DIMHNHSIIAFFE=8889>>AABG????SSJ866679,((+5)(')..23=>>EFSED@>.*FA?>::KESFKSJHHIJSKSESHFCKSHK=<<<SSEDABC>430/044555BE-,,,9==<;>>A@@JDFGMKLHJIGSSHSESB=:::=99333325-*)*-.83333@@@D:44;@6--+*+<:;;ESDCEDIIGOHA==SGLSINFSSSJLSSILNSISKHHKIKJSJEFHH2ESSSSMCCFDFE==6678BNF;GJDHIFJ>==>?=<;C<--)))&')&72126:700-,++*%%%(+*-0/./001233199////,'',,++)%%'(&&%$%%(%$$%,-5563555D@APH?@A;99:>>??EQMECBABPEI@KERDLFHDBBDBEDLFFHFHKOLFSSPDHMSGRF;:BCACKSESSKFLSFGHSSEFA8;A@C>2228>11*+)'+.11125AABNPJF;555=<<>0//016?EFFEEJEJMIOP@AAA@??ACA:8D7-.8998422+,1855?@GBBCBCCFEFFJGERGGFKDDCGJLKBA@BGFISGHIJEEFA>>@=:::89:5BA<999:@AHEDEFHD80/,,)****'&'.5667:BCBGJDEBBB<;<<AEF@@@A;45612128;CA,+++/...LLFAD?@CBDEBC@@;@>61:;<MIHIFC=>86333120////-,(()'
@137_5HXJ7J_1
CTGGCGCAGGAGCCAGCGGCATTTCATGTTGATTTACTGGCGGCGCATTACCGCCATGATGCAGGTTTACTTGGGGCTGCGCTGTTGGCCCAGGGAGAAAGATTCTGATGATGGGTGAAGTACAGTCATTACCGTCTGCTGGGTTACATCCTGCGTTACAGGACGCGTTAACGCTGGCATTAGCTGCCAGACCGCAAGAAAAGCGCCGGGTCGTTACGAATCACAGGGCGACAATATCTTTATGAATGTCATGACGTTTAACACTCAATCGCCCGTCGAGAAAAAAGCGGAATTGCACCAGCAATACATTGATATCCAGCTGTTATTAAACGGTAGGAACGGATTCTGTTTGGCATGGCAGGCACTGCGCGTCAGTGTGAAGAGTTCCACCATGAGGATGATTATCAGCTTTGCAGCACCATTGATAACGAGCAAGCCATCATCTTAAAACCGGGAATGTTCGCCGTGTTTATGCCAGGTGAACCGTGAAGACCAGGATGCGTTGTCGGCGAGCCTGGAGAGATTAAAAAGGTTGTGGTGAAGGTTAAGGCTGATTTAATGGCTTAAAACTTAGTTCGTTTTAAAGATTCTGCAGACACTGTCTGCAGAATTCAAACCGCTGAAATTAACGGCGTCTATAGCCTTCCTCTAGCACCGCCTGTGTTCGAACGAGTTCATCTGCGAGTCGTTTCTCATCAGGTAGTTGCATCTTATATTCGCTTGCCAGAACGGTGTTAGGCAAACCTGCCGAGCATAATCCGCTTCTCCGGCTCCTTTCTCTGCACAGAGAACCAGACCGATGGGCGGATTTTCATCCGGTAGCGTCCAGTGCTCTTTGGCGTAGTTGAGATACATATTCATCTGTCCGGCATCGCTATAGCTGAATTTGCCCACTTTTAGATCGACGATTAGCAGGCAGCGTAAACGGCGGTGAAAAACAGCAAATGAGCACGAAACCAGTGTCATCAATGCGTAACCTTCGCTGCCGACCAACAAAGGCAAAATCATCCCCAAGTTCCAGCATGAAATCCATCAGGTGGTTAATCAGCGCCTCCTCAAAATCGGATTCTGAATATTCATCTTTCAATTCCAGAAATTCGACGCAAAAGGGATCGCGTATCGCCTGTTGCGGAAGAATATGCGTCTCGGCAGGAGCGTGTTGTTGCAGCATGGCTGATTTGTCATGTGACAGTAGTGTCCGCTCATAAAACTGGGTCGCAATTTGCCGCTCTAGCTGGCGAACAGACCAGCCACAGCGGAGCGTCTCTTTTCATAAAAGCTGCGGGCGTCAGCGTTTTTAACGGAAAGTAAACGGACGTAGGTG
+
AGFECCM>IDC>877444:<=74201134545BAF@BHHGSHREDEBCHHSG@SMLFLKJJGHBGILGEA;712AKSLSSIDLDE?+,,5>9960(001--((((**,?@DSLKOSIMMISJHHGNFMMHJNSFHJJSFSEGJSSDSA@??9-,++.01++,-99:8899??....::''''0041000>@=?9CA:8874230,,*)*07;:::9@55567DG7666LFHKKJSSSHFHJDISSMGH;888JRILLSHCC@?==800002222//--+,0667:?=<;<?<<:7700-,,,5@ABDHDIESSSSSPLPLJSSM441.+++.2/***8334GEEKCDEEEISISIPFIEKSILNGGLIJRCGC<;<ESCE@AB;54347>@@ESKESGSFLKLJEEACA85@<;;;>>DAA@@FMGSJGSIGSHJSKSSFSHFGJSJFPMHGHFHESNJHGIDFSHSLSLSJHLI@??KGED;10022338:77ASHIGIFBDDBGAMIMNGFE@;:62:7777=;:<MFGECKFSFBAEIFEJSJCJFHHIIIKKSGJISHJSJHSSOSFI?>>?GCEDD@@FSSSSFGSSSGHSGHHSGGGISSGEJFBBA999=@;=@BEGEGQ<<=555565344523257//.**+/12SJHGQSKISGMSPSOFMFJHL>FFCEEGFKDFSSHEISG@@DEGSHS@>=62222651**<<CCGLGGFFSHFIPJEGNISSIHSGJPGKFDBES556<88.-3,+++>A?H72-B;?555:B>FBBBD@A=4431<;<<;;=@210'''7<74//8??DFIDJFSGIJISLJJSGISDDDDEAEPFKENFGSIGFSJSNJFFEJMFKILSHJSMSSSSLGJDIJISHSSC>?FFLFH?D@===3++/1668;<=>??>@BSSKFFCIECISDEA<<:<//@CKH6655&%%&&&&&&())3==;83)):;<<:;<>SFEHSSJSKIBCDDDH@OGGESPKHJSSSSAAAC)((((.210-,-.39B77SGLDFCEGB<5/--.)'('(++,66===>AEP4HDAACD,((',/,-1166443''(''(109<>BJH@@ABIEB4//(((56@DCA@BBB?<76677??@C;:::>CACCEC@<=DBC=<<=3//1RJGNGEDBEMSSPEHEJSJHSIGGLNSGSGJFBACBSNMSEGHGGJHFGGEGC@AAC<=<==<<<GGDHDDEEDFJG>>=4432789ADCCCDHSSSSHFJEONGIJIIRMSGEFS=:5A;3//=@EQHHISGHHJGCCCCGFISE;:779@DLCHSFEHGJJDGDIFFA=;*'
@138_5HXJ7J_1
CTGGTTGAGGAAACGCACGGCATCTGGAATGAACAGGCCGAGAGATCTCTGCTGGCACAATTTGGCGTTGATATCGGGGAGGCCGCGCAATGATGTCCCTGGCGTGGCCATTATTTCGCGTTACCAAACAGCAGCGTTGGCTGCCTGGCCGCAAACCGGATGTGGCGACAAAAATAAAATTGATGGCCTGGCGGTCACCGCGATGCGCCAGGCATTAAACGACGTCGCTTTTCGTGGACGAGTGGTTATCGGCGAAGGAGAAATTGACCATGCGCCGATGCTGTGGATTGGCGAAGAGGTGGGCAAAGGCGATGGGCCAGAAGTCGATATAGCGGTTGAGATCCCGTTGAAAAC
+
443;<2///3:?==7766;;IKHJIJHSRF>??@?<<=A8789,++,+**AASGGGFS;;;;SJSSKMFMGSJH=;<<HFDBAC;<;<AAF@BAAD((/(ABCDHCDBC9994224421/0+(*,()//8888ABBSSCEBDFFEKGLIGNHHOOLGILSSISJSSDDDCFHACHBIGFNSGJKFDPDMSHIGSNLDDHFHIJINJNSHGIKH87744-,+-.9BE?>==555ABCEIFIFHSKJMGQS?=<<@AA>?DGEDPGSISSIFGESHDGCKREEGEE<<=@OA@@ADEGEECEBIOFSFHEHH;;;;DCB@??<D@?*&&''&$%&%'*+*''&'+7+(**)--)'$
@139_5HXJ7J_1
TTGAGCGTCGATTCACCTGCAAACGGCGCATTTTTAGAATAATCCTGACCTTGTGCGGAAGAGAAAACATGAAAATTCGCGCCTTATTGGTAGCAATGAGCGTGGCAACGGTTCTGACTGGTTGCCAGAATATGGACTCCAACGGACTGCTCTCATCAGGAGCAAAGCTTTCAGGCTTAGGTTTGAGTGATGCGCAGGTGAAAACCCTGAGCGATCAGGCATGTCAGGAGATGGACAGCAAGGCGACGATTGCGCCAGCCAT
+
.///CCSJSAAAFNHFISJONIHKIFHLESDESKI:8799>;<:==HGNKSLDJFF98364,*)).--*+**9;GGFFFJHHQHD;;IEDSMPIJMNGFGGGSFSH?@?>>9*(((;FHKKSSOMCB@9;A89==>>EHHIISGGIMSEJK?;57;;;@?776''')/../-06:<AB9////51778@GMIGIFJJHLIIIHSS:993)(()..0445464335--@BGDD<<<<A??==>>C<<;6522/.--/-,++)'
@140_5HXJ7J_1
GATGGCGCCAAATCCCACTATCCTTCGCAAGACCCTTCCTATAAGGAAGTTCATTTCATTTGGAGAGGACTCCGGTATTTTTACAACAATTACCACAACAAAACAAACAACAAACAACCCTACAATTTACTATTCTAGTCGAAATGCCCAGAGAAGGGGAGGTCGAACAGAGTCTCCATTGGGCTCGCTATCGGCACAAACAGCGTCGGCTGGGCCGTCATTACGGACGAGTACAAGGTGCCGAGCAAAAAATTCAAAGTTCTGGGCAATACCAATCGCCACAGCATAAAGAAGAACCTCATCGCACCTCCTCGACTCCGGGGAAACGGCCGAAGCCACGCGGCTCAAAAGAACAGCACGGCGCAGATATACCCGCAGAAAGAATCGGATCTGCTACCTGCAGATGTTTAGTAATGAGATGGCTAAGGTGGATGACTCTTTCTTCCATAGGCTGGAGGAGTCCTTTTTGGTGGAGGAGGATAAAAAGCACGAGCGCCACCCAATCTTTGGCAATATCGTGGACGAGGTGGCGTACCATGAAAAGTACCATATCATCTGAGGAAGAAGCTTGTAGACAGTACTGATAAGGCTGACTTGCTAATTGATCTATCTCGCGCTGGCGCATATGATCAAATTCCGGGGACACTTCCTCATCGAGGGGGACCTGAACCCAGACAACAGCGATGTCGACAAACTCTTTATCCAACTGGTTCAGACTTACGATCAGCTTTTCGAAGAGAACCCGATCAACGCATCCGGAGTTGACGCCAAAGCAATCCTGAGCGCTAGGCTGTCCAAATCCCGGCAGCTGAAAACCTCATCGCACAGCTCCCTGGGGAACAAGAACGGCCTGTTTGGTAATCTTATCGCCCTGTCACTCGGGCTAACACGTTTAAATCATTTCGACCTGGCCGAAGATGCCAAGCTTCAACTGAGCAAAGACACCTACGATGATGATCTCGACAATCTGCTGGCCCAGATCGGCGACCAGTACGCAGACCTTTTTTGGCGGCAAAGAACCTGTCAGACGCCATTCTGCTGAGTGATATTCTGCGAGTGAACACGGAGATCACCAAAGCTCCGCTGAGCGCTAGTATGATCAAGCGCTATGATGAGCACCACCAAGACTTGACTTTGCTGAAGGCCCTTGTCAGACAGCAACTGCCTGAGAAGTACAAGGAAATTTTCTTCGATCAGTCTAAAAATGGCTACGCCGGATACATTGACGGCGGAGCAAGCCAGGAGGAATTTTACAAATTTATTAAGCCCATCTTGGAAAAAATCAAACACAGAGGAGCTGCTGGTAAAGCTTAACAGAGAAGATCTGTTTTACGCAAACAGCGCACTTTCGACAATGGAAGAGCCCACCAGATTCACCTGGGCGAACTGCACGCTATCCTCAGGCGGCAAGAGGATTTCTACCCCTTTTTGAAAGATAACAGGGGAAAAGATTGAGAAAATCCTGCAACCATTCGGATAA
+
%%$####'(&(+1/-,'3459???73489=CBA?>??697)&&''(*.-,+*,1132<;;64?==;:7778:>?AACGGCKF@;<<DDKGGDHDDFGHSJLIHJ@?@@655.../767))))013/3-*44233-,*)*+,,,7900/0-*'''11*.()&&,'&%%'*()%'$$%46?>1112GL:00012112>=;<>?GDECCDB><=>=<<D::-)))*,)''('&&'((''(/.+***+:<>>?HSFGIFLJIISFEF***?AAADFG>>>>FGCDB>?@A?10/067>FDAAC=.-'%&&&**200-,,-/76158IPKMFB@>?999=DD221245/77+++BBIDA>>@FSJPFISFEEEHKFCCG@@@CGGFE==;:'&&&'))*54467?>0(%&&'')3455DFEEDEDGNFHEGHGGHGGIFSEFFGGSFKFGLCLJNJSFRLKFEENHKKIESIOEMDMOJJHHHDABB<7787=;;777899<:?ACFJF;;;F:BC***(,*),-5FS?>>>F4333533445411/0//,+(()+/0=>:;;<KSMKJIMJOJSJLGSIJHSINGSMGJKGCCDA)(%%%%)(%%%&(**)**-4889GFHMKKJLSJJ656899+)(&)*'%%(>>>++++AED9999ACACKLKGCFGCBDCB@>;33379ABGGGKSHKSMSSMSSGJGSMMSSJLLFJMLSFHGDECC;00*)**100.++)()))+,)(*(()))+>><=:;<;?>>EJSEH=<<89:9AGGSHEEEKHIIIMLEGCEFDHSEBC)&&&)41)('%%%%%%(7A>?B><<433//----%%%')*)))*&$$%())8=ADHSEFHHGKBCE?@@?GBBDJIGMMSDDSHCA>;@...+&$$%,.1124332236===SJMKIKIJLFHHOQFFCEFGFSNSKLJHMGGGJKJMSKGFGGFJECEHHSFFFABB===>EPEI@@@@?9<;=A:8955551000224..8:65////457?=??AGHIDKSLHJNJGJMHISKJJJLGIOJMCCFGIKIKSISNKC@AEGFFPCBBBFKGJG43+)(()/1*+:GH@@ABSMHC????>>ADEBGIJJFFIHNKHGHS?>>>NIIIGIGHHFGNKSGGSSKHLKSG***+9BDBGJIFESJGNGDD>:5135783**)))+3>AJJHIEI91123;,,,,746:<;>;;DCGGGGHKSISSSJHJHGJLKJJGIFC@?>9)((((-78==>BCDLHHESSSSOGJJHKISFH=9857DEIF@>?-***'&&$#$%((>@@KDHLHGIRIHEGD>BA00---/*''&)))20-+**+8335>?A<<7678@9:::++++.*+-,(),34AEHHHHSGEDEDFHKSC=0-0--?@@ACBDDFIGDHD@874/+++*.+66858:;FGHDHDFD877;;@@///.0-,-.355643300062100001,+*)*+**)'+,,-)'
@141_5HXJ7J_1
CCGATAGATTTGGGCGCTCTGCTGTTTTACGGTTGAAAAAAATATGGCTTTGCCATCCCTGGGATTGTTCGTCGCTGATACTTTCCGTACTCAGCGTAAAATAGCGGCTATAGGGAAAAGGATGCCTTTTCACCTGAGCAACGAGTGGCTTCACACGGAGAAATGCTGCTGCGCCCAGTAAAGAAATGCATCCGTGGTTAGCCAGCCTTCCCTCGGCCTTTTTTGCAATAAGACCGAGCGTCAGCATCCGTGATGTTATTGAGGAATAACGCTCTGAAGAGCGGAATATCGTTATTGGTCGCATATTAAGATTGATGCTAAGTTCCGTGGTCGGGAGAACGCCAACATCTGGGATAAGCCGCTGATAGATGTTTTCGGTTATGCCTTTTATCTGACGTAATTCGCCAGTCAGAAAAAGCATCTGATTGGCATTATGCCCGGGCGGCGTCTGGCTTTGGTAAAAGCTATCTTCTGCGCCGTGAAAGCGTGGTGAGTCATCGACATCAATATAGTCAGCGATTGATTGCACGATCTCATCGGTGTTTCCGCGATCGATACCGGCGTTAATCAGCAGCGCACTGAATACCTGGGCGGGGAAATCAGGGGAAGCCAGCGGGTCGTCAGAGATTTTTGCTAACGCATTGAGATTAAAACAGTGCTGGGCATGGCGTAACTGCCACTTCACTGTATTGCCATCTTCCAGCTGCAACTGTTGTGGCTGTGCCCAGTACTGCTGCAACGTGGTCTGTATTATCATTATCTTTAACGTCCTGGGTGAGGCTGGCAAGCGCAAGTTTCTCCGCCAGTTCAATATCATATTGCCGTTGCAGATGATGGTTTACCTGGCAGCACTGGCTGTGGAAACTGAGCGTCATGTCTGCTGCCAGAGCAGCCATGGCGCCCAGTAACATGAGTACAATGAGCAGCGCGACGCCGCGTTGTTCATTATTCATGGTTATTATTGCCGGCCTGCGTCAGTAAATTATTATCGTTAACTGCTCAGGTAATGCAAAACGGCGCTGTAACCCCCCATCTGCTGAGTCTGCAGATGTAACGTGACTGGAGAGAGGAAGTTCCTGGCTTTCCCCGCTGTTCTTTCCAGAAGAAAGCTCTCGACATGTTCCAGCGTAGCGGCCTGGGGGTAAGCTTCCTGCCATCCACAGGGAATG
+
;75568<<??BABAE9887::;??54455933359;;;HSSHGFRKDGDLGDCSKINSCQ777:??<:8)((*57>::>>>65?97)AEFKFEHFGMKFGGH863001387,+,/,21./,*03211,++-789;B@>>655&&&'''''-**301,,-4/692//2146982287.--.9<=99;<AA>><<.A;<<==<=<ALCHFIGLMGHCCN?>AGKKGEO:;:++*-*+)45:>@BAGGISHJGSKIFHFFFGDA?@ISGJMEHAAA333332+&(%%$%'(0---,----01.,+*+,,0..0002?FIGKOSJJFIIG44---+(''),*,,***(-.3;10001?HJA>?EHNGKQFGMFGIGDEGH??>HGLCDCCCSMGSMJESSHMGGSGHSF9999JESSMINIKD876589=<<<H2,,,,3))()28;'''()((,,<CEH;;;@ABDDOSBBFEEGKSEJRIBIGSMMJISLDBD@5556=@CCGEBF5))),,%%('(*1///0DDDB=<99..../+,./;BC>?=2=<.>2123>@ABGLSGFHHHSJINFDFAAB;;1001:<86666SSIGBSFSSBBABLEIFJFDB=<333+****)))..69FIESSKHIJSSSMSSHJNKSFFGCIISSPIOSSS>BFGCC((((9665666<<EODEFSFSJGHIKSSLMFSSMJHJSSGSGESGMHLJGSJJJIIJEIKHSSFKCEDHGE@?A43101////'&&%&''''(.,,,,158.-+(''))><;;;@GSJJLPHKDGCKDEGGA@,)&BBGGHJCEDBISMPIJSSMSPGKIJIKHSJSJLJGSJHBBBCH?;+*(&%%$'$%%$$$$%)%$$%**+,//,--<=><==>B8BEDF:99:751'''(//(9:>HSHG@AABISIIGECNC==><><=ABKBAABKHIFNJDSHFGHGSFSKEDHHF300&&&(/,1530**($%%$###%%%%$%%%%%&'.--0ACGEISHGHIKHKILDHGEIKFGJEFGEHGS;55-,,.EB@?@@JISGFFFHLEHH@?>>@@@)'*223360@@SGBFDEDFKKHHSGGAAADHJ;<=<7A6<;?>;:06---33346<<111072:8((%%'%%&''((.10('',,11/14<@D??>>:?6000-*''
@142_5HXJ7J_1
CCCTGCAAAAAAATAAAAAAATTGCTTGTCACGAGAAAGTCAACAAGTGACTTTCAATAAAATCTCTTCGAAAAGGGATTCACACAAGTGCCTTGTGTTTAAGGAAGAGTAAATTGAGCAACTTACGCGAATACCAGAATCGTATTGCAGATATCGCAAAACGCTCTAAAGCTGTGCTTGGCTGGGCAAGCACTGCGCAGTTCGGTACTGATAACCAATTCATTAAAGATGATGCCGCGCGTGCCGCATCTATCCTTGAAGCTGCACGTAAAGACCCGGTTTTTGCGGGTATCTCTGATAATGCCACCGCTCAAATCGCTACAGCGTGGGCAAGTGCACTGGCTGACTACGCCGCAGCACATAAATCTATGCCGCGTCCGGAAATTCTGGCCTCCTGCCACCAGACGCTGGAAAACTGCCCTGATAGAGTCCACCCGCAATAGCATGGATGCCACTAATAAAGCGATGCTGGATCTTGTCGCAGCAGAGATGATGAGCGTTTCTGACGGTGTTATGCGTCTGCCTTTATTCCTCGCGATGATCCTGCCTGTTCAGTTGGGGGCAGCTACCGCTGATGCGTGTACCTTCATTCCGGTTACGCGTGACCAGTCCGACATCTATGAAGTCTTTAACGTGGCAGGTTCATCTTTTGGTTCTTATGCTGCTGGTGATGTTCTGGACATGCAATCCGTCGGTGTGTACAGCCAGTTACGTCGCCGCTATGTGCTGGTGGCAAGCTCCGATGGCACCAGCAAAACCGCAACCTTCAAGATGGAAGACTTCGAAGGCCAGAATGTACCAATCCGAAAAGGTCGCACTAACATAGTTAACCGTATTAAGTCTGTTGTTGATAACGGTTCGGCAGCCTCACTCGTTTACTAATGCTGCTGGTGAGCAAATCACTGTTACCTGCTCTCTGAACTACAACATTGGTCAGATTGCCCTGTCGTTCTCCAAAGCGCCGGATAAAGGCACTGAGATCGCAATTGAGACGGAAATCAATATTGAAGCCGCTCCTGAGCTGATCCCGCTGATCAACCACGAAATGAAGAAATACACCCTGTTCCCAAGTCAGTTCGTTATCGCGGCTGAGCACACGGTACAGGCGGCGTATGAAGCACATTATTGAAGCATTTATCAGGGTTATTGTCTCATGAGCGGATACATATTTGAATGTATTTAGAAAAATAAAAT
+
3121%&%'/9E@?A<;?GFSISLFF?=;<;9977688A=<<;GGSIHSISNHSSISLISEIISSISJA4''9>KFCGKIMLHDED@@ACLDDBF<=<:9><@?CFNIEGGBA>BC+(&&&((+.1;5568DDECC<;;<CBNJIEKJFIGJKLJPCBCBJSSHKIHHRFOJKLMIGLFGGFGJLSOSGEEFGIGGFHIDD@?>?EGQEIHGIHSNJHJSRNEB;8:RJSSSHGSKEDHHSHJSHSGKHIKGDHGSESDEJLJPMKSSGGGISSJGDGNNIISLSKKSKFEIJFFHBSSJHSSLGDDHF@CFCFFFLEIFJJSILJIJHFGHMMHKKISSHNJGILGNFSHLSIGGLGFGHEGFDFSISHEIMGIFGPJPHLHIPSLGQCCBBMMHSLSL<<<<JLS3220,*)*)(')*//)79AD==A@B>7EFSEFAAC<<<<=CEEFHSIQSSIJFDCEBSHKJISP9/-..30,.;;<AACBEAJGM?>=;<<;>?BJKHMKJSIHJEBCBMHMHECDEHKSB;;81-,((..1:==?>B><><9CFIEFEKDBCDSQMKSCDFCKEGEDSHLKPKHFEPSKIC7777GCLOHJSSGHFMSHKJHHKSFNJJHSSSSHILMSKSLSJLJKSKIIMLIKNKJSIRLSGILGFGGIFSIIHJSS;111;=(&&%&'/>?@A===<BAC?A?@?@HSDSIFHGFODNEB=>FGDBBDDSHSGNJIAA@BSSOSCGGJE880.//111;<9::8;<??:9:778:?G7:745BHHFKHHDEGHEEIFGCCGDBEA;<556''''93@CCIJJM<:77@A000//+*++/@SJJMLGMJMGGKJKJHDEHGEKBCC1//+(%%&'+)(('(ABPKSSSMSKIHIKOJRPSI??4444///?EHEFECGCBJJFJJJFEIKSLFGKELLGSHSGKSSJSGSMOGSSKKHKHJMGG6201JIJLSHKPISHGJLKGIGDDDEJFDHFBDEBC@@=>@?EEFSH::;:<<;<CDB>=>SJEGGIJSFCBCEHHCSDFIJLFHHFFFGGEHSFSEFKSSSJGEHSBD<46(?C?E<>SHGFNHAEGGFLIEIFKJDCCHEDACCGHFG??@?DFQFDEJIGHKSHSISPKDHPSGIHJSSILDMIFSGDIAENFDA@201111=88AADDHFFEFJNSHLGJFIKJLFSE??>>/.//(
@143_5HXJ7J_1
GTACGTGCTGTATAAGCTCCAGCTGGAAACCACCTCCAGCTTACAGGCGGTAGCAGCGACCATTCTGAACGTGACTGAAGATCATATGGATCGCTATCCGTTTGGTTTACAACAGTATCGTGCAGCAAAACTGCGCATTTACGAAAACGCGAAAGTTTGCGTGGTTAATGCTGATGATGCCTTAACAATGCCGATTCGCGGTGCGGATGAACGCTGCGTCAGCTTTGGCGTCAACATGGGTGACTATCACCTGAATCATCAGCAGGGCGAAACCTGGCTGCGGGTTAAAGGCGAGAAAGTGCTGAATGTGAAAGAGATGAAACTTTCCGGGCAGCATAACTACACCAATGCGCTGGCGGCGCTGGCGCTGGCAGATGCTGCAGGGTTACCGCGTGCCAGCAGCCTGAAAGCGTTAACCACATTCACTGGTCTGCCGCATCGCTTTGAAGTTGTGCTGGAGCATAACGGCGTACGTTGGATTAACGATTCGAAAGCGACCAACATCGGCAGTACGGAAGCGGGATCAATCGCCTGCACGTAGACGGCACACTGCATTTGTTGCTGGGTGGCGATGGTAAATCGGCGGACTTAGCCCACTGGCGCGTTACCTGAATGGCGATAACGTACGTCTGTATTGTTTCGGTCGTGACGGCGCGCAGCTGGCGGCGCTACGCCCGGAAGTGGCAGCAAACCGAAACTATGGAACAGGCGATGCACTTGCTGGCTCCGCGTGAGCCGGGCGATATGGTTCTGCTCTCCCCAGGTG
+
''3211012./*****/0(*('&(498;=>?BCDBGJFJFHSGSEDHSJGDBDCBFGNJSGOSSSSLJIJMSJSHEEIJECB;***)**=@MCDDESSSLSSMLFSSSFEA@B@DBDFDED>==>B;:?@6666====E:7NIGQSSJJFIPQSKIISKFKSNSSSLMSIFFKSGIHSIMHGD?DDCGDCFB>@@CDLGIGGJKLKSSHHNMDDG?DBI43229BIHHJGI966653223EHEGHJJKKSGJKHHJOISLRSGNGSJSKSJJNJGQJHHKPIHJSHJGGFEKKLFJJSMIIQISIMKLFNSOLSI@??;==>><<=;@><GDHGSIHDJGGIIJHHLKHKIIKSISJLPJMHMKSJJSSGIHLIGDEFC<===FHJLFEH;;5459878><<<=KSHSKRSSRLJJFSPIJGGIISHJHGSSISQKSHMKHHIHIISJKSSJSISSISSSJSJIKJHJIGOJGMIHKGQSGHGE54440)'''@G>>>A=<:**)')*''&'*/018662/)%&&&&&,***/8989<<IFSGFSHLFIGISHLGSSGHHIHHHHKJHJIISFIJLAAAC1111BA?2228DEEICGCDILQGGLICFJKIJGEIKJSGLEIDIS<<<<DDCGE8888GHJEDDLIIGEEHJLSSDCFGNJ==<=IS????A222279@IJB762/,('(,,*(+:=@??@??CEDDA@A4444;++**..2//00.+('&'%#$%*&&&*)))=AACEEIKFDJDD766320)'%
@144_5HXJ7J_1
TCTCTCCCATGTGAAGCCCTCAGGGAAGGACTGCTTAAAGAAGTCGGGGATGCCCTGGGTGTGGTTGATGAAGGTTCTGCTGCCGTACATGAAGCTGGTAGCCAGGATGTCGAAGGCGAAGGGGAGAGGCCACCTCGACCACCTTGATTCTCATGGTCTGGGTGCCCTCGTAGGGCTTGCCTTCGCCCTCGGATGTGCACTTGAAGTGGTGGTTGTTCACGGTGCCCTCCATGTACAGCTTCATGTGCATGTTCTCCTTAATCAGCTCGCTCATAGTAGTGTGCTGGCCACCACGAGTACGGTCACGGTCATGTTCCCCACCAGTATGTTGCTGTCCGTAGTACTGAGCTCTGTCTTTTCGAATCCTGAGCTTTGCTTCCCAACTTCATCCTTGCACTGTCCAACTTGTCTAAATGCCTGTGGGTGCTCTCCCGTTGCGTACCTATTCACAATCAATAGGTATCATACCAAGCATTTTACCTATATAGATGATATACACAGACACATTCAAGCTAGCTAGGTCAAATTTCGTATTTTACGTTTTTAACCAAATGTTCCCTAGAATTTGCAATTTCTTATTGTTACATTTGTTATTCGACCAAAAAAATTAATCCAAAGCTACTGGCTCAACACATGCATGCACATATTGCACAAAATTATGAAGTAAGATGATAAATGTGTGCTTACTTGTAAATCCAAGAGAAAACGGTTATAGCGGCAATGCCAAACCCTCCAGAGGAAAGAAAACCGGTGATGAGGAGTGCAACTGTGATGAGAGCCGGGACAAGGATTGGGCTGAAGATAACGAGCAGAGGTGTTGCAACAGTGAGGAAAGCTATGACAGTTCCAACAAGGGCAAGGCTGAAGAACAAGGAGGAGG
+
B1101;:4-FJDHSSSIESFJFGIISMJHHSSSSGGJJFISHSSFSSSKKKGIGGOEFISMLGSHJMLSOSKJSSKNLHIMMSSLJGSFLGSSSQSSGSMSE326<HSHNGEFDLIL96554/,*(&&'&*&%%%))-7;::::GDEBB>=<<S6666SFIPSJSLISESKCEHHGSSJFIJGDDHGNSSJKHLHNJLHMNSIHGSKLHF5555@A@==ADHELDSGESLIISKHEGIIID?44=?HKGSFEEAECCAA:>BISJIMMILJOKSMGGIGHGJNRJGQGSOFGCB@>@A@FGGDILJJOEPEIHFI0@>=<DFBCDDGECEB8211892J21112=89::HECDB,++*00)(((6=<221113:7>>=>@C>EGSFGDFC88G0?GSFEGFI00005441/((''&&&&,,++--.)%%&..?=CEGGFEDCGSHHSISGFHDHHHEEFFRFGHFHSIGDEREELFDFCFGIJKIDCCFFEDEFIEDGEGKEFDJFHGISMMJEIGGJLHGHHEQHFFG?==:;-,,,-++-43<<DHFFFGEECFCFFDHFFBACJGJECEE@5777:===@A?><<;:;:77842226222;BFG=8+**+767?DDDACDJERFHA@BABA@@?FEE=<<=B<;;<@BDC>IH@@?>DECDABBCECBAENGLSGDEHHJFICHEE442267>?=?DHDCEMHH===>?><45772;=>9::9=<??@B::BBCBBBBAC?>DMKC@@@AGEEA@BBFFDDEEFGIDFBBAAABBDDCDDFGFFDHIG>==>CGEFGDGEBDE>>>?C?;GDCDABCFBDC655))((&&*6:<55...2200/0///.321,'&&&',,(&&()520001770.*&
@145_5HXJ7J_1
CGGGTGTCTGGCAATGGGCGGTGGGGCGTTTTGTCCCGACGTTGATTCTGGTGATGATGCTTATCAATCTTCGGTGCGTTCTTGGCACACAAGGCGAAAATAAATATGGTAAAGATACTCAGGATGTGAAGTATGAAGCAGACAATAAATCAAGTAATTAACCTTTAATATATCTCTTACTGCTATTTTTTTCCGGGATTGTTATTTCCACGATGCAAATGACAATACCCGAAATCCTTCTGAACTCTTCAAGCAATATCAAAAAAAATGGTGACCCATAAATCATTACTTGTTTGTTCTTCCCTTAACGGCGCATTATTCTTAAGTCGTAATCGACAGAGAGGCAAATATACAGAGGTGCCCTGAAAGATGTCGTAGATAAATGCAGTACTAAAGGATGTGCGATTGATATCGGTACGGTGATTGATGGACAGATACCCGTAAGTTTTCGCGCTTTTTTGCCACCCGCAAAGAGCAGAGTATTATGACCAAACTGAAAGAGCTTGCCGCCGCTACATCCTCTGCAGATGAAGGGGCCAGCGTGGCCTATAAGATTAAAATTCAGAGGCAGCTTCAGCTTGATGCAGCTCACTTTCTCATGCAGGCCGAGATGATTATTTTAGAGTTATCACTGCGTTCGTTAGCTTGATGGAGTTGCTTTAGAAGGAGTTAAACATGGCTTATAAACACATTGGCGTGGCAATTTCCGGGAATGAAGAAGATGCCTTACTGGTGGATGAACCATCAGACTCACCACAAGAACATAATGATTATCACTCAACACTCATTCATATTAATGACAATGAATT
+
124>EB@A?78SEFEGDGF333'''/1456:;76344144>AA>>>=:99:?ISGFDFA:766;'&&'+40*)++4;+++**)(.60121=<<=FC=<???<::><=6677CEA77432238>>AB@../?@=94332,''()899888:6446677@JDESD@GG?FSSGINSIJGKKLJFDF=766:@AC=;556;>=57648:<=B@D@@@AFFCFESFE:99;EC9/,-:9400/-/36=<D=<5-&%'33589?3111334689:;700//00M=<:;7555>8899EHEDBB@AE=BA?<68SSSSSFFGFFECACD8ELGGHFEHSF??>851?CEEB2224=>8877:<=<0//+*))DLKPFGGEMFGSHLSJJOGHHDGFEC7/.@AFFGDGDBAACESGKSBCBDCB<;<;==<00+'&&'(&%')*--*/24778981//--1-+,/4----77414))*-,+'&%'),()--7;<@@CDDCSEFJEIA?=>==>><DFHSHHIHJEEFDBEE@?@@?@AFFFHDIHFG=<5566BCB5))((('$%'(($##%%'&('&()&&&%(((1412('&%'*688638337>?=<=;;(''69@?<=55/22(''&,-/556699;@@?<<=<=@@@D@CCB<=<:<;6=<3/.-/35421105>>><<=??@@@@>===?==>:@>===@B@@B?@@?<>:>;9441+)*133139:A:;;,,,'''('&&%-//**)'(+&&'+%('&&%%$$%#$&&$##$('%&&$%%&'&&$%&&&&&$$%#$$#####%$$#"#
@146_5HXJ7J_1
GCAGCTTTACGCCTCGGCTCATCCTCCTGCAGAGTTTTATCCAGTCGGTGCACCAATCCCGTGGCCATCAGATACCGTTCCGTCTGGTTATGCCCTGATGCAGGGGCAGACTTTTGACAAATCTGCATACCCAAACTTGCAGTTGCTTATCCGTCAGGCGTGATCCCTGATATGCGTGGCTGGACGATTAAGGGCAAGCCCGCCAGTGGTCGGGCCGTATTATCTCAGGAACAGGACGGCATTAAATCGCACACCCACAGCGCCAGCGCATCCAGTACGGATTTGGGGACGGAAACCACATCGTCGTTTGATTACGGAACCAAATCCACGAATAACACCGGGGCGCATACCCATAGTGCTCACAGGGACCGCAAATAGTGCCGGTGCGCACCAACACAAGAGTTCCGGTGCATTTGGTGGCACGAACAGACGTTCCTAATGGTTATACCGCGATTTCAAATCTAAGCGCGGGGATTATGAGCACAACAAGCGGTAGTGGCCAGACTCGTAATGCCAGGGAAGACATCATCAGATGGTGCTCATACCCACTCGCTGTCCGGCACTGCTGCAAGCGCAGGCGCGCATGCACATACTGTCGGTATTGGTGCTCATACGCACTCCGTTGCGATTGGTTCACATGGACACACCATCACCGTTAACGCTGCTGGTAACGCGGAAAACACCGTCAAAAACATCGCATTTAACTATATTGTGAGGCTTGCATAATGGCATTCAGAATGAGTGAACAACCACGGACCATAAAAATTTATAATCTGCTGGCCGGAACTAATGAATTTATTGGTGAAGGTGATGCATATATTCCGCCTCATACAGGTCTGCCAGCAAACAGTACCGATATTGCACCGCCAGATATTCCGGCTGGCTTCGTGGGCTGTTTTCAACAGTGATGAGTCATCGTGGCATCTCGTTGAAGATCATCGGGGTAAAACGGTTTATGACGTGGCTTCCGGCGACGCGTTATTTATTTCTGAACTCGGTCCGTTACCGGAAAATGTTACCTGGTTATCACCGGAAGGAGAATTAGAAGTCGGAACGGCACAGCCTGGGTGAAGGATACGGAAGCGAAAAACTGTTCCCGGATCCGGGAGGCGGAAGAAACAAAAAACAACCTGATGCAGGTAGCCAGTGAGCATATTGCACCGCTTCAGGATGCTGCAGATCTTGGAAATTGCAACGGAGAGAAATCTCGTTGCTGGAAGCATGGAAAAAGTATCGGGTATTGCTGAACCGTGTTGATACGTGGACTCCACAGGATATTGAATGGCCAGCACTGCCGTAGGGTAAAACATATAAATTCTATAATTAGATGTATACTTCCATTTACGGCAAGGAAGGGGGCTTGGAAGACGTAAAGCATCTCACACCGAGATTATTTTTTATATGTCAGGTGTCTGAAGTTTTGCTTTGGCTCTTAAAATGGTTTGCCGCGAGGTTTTGAATTGCCGGGCAATGGCACTTATACTTAGCCTGACTTAATTCGTTCGAATACCGCCTGTTTCTGTTCTTCATTTAACACAGGTGGTCGACCGAAAACGTTTCCCTGCGCACAGCTATTGCTGTCCCGGAAGTCGTGCGTTCAAGTACAAAGGTCTCGTTCAAATTCAGCGACTGCTGAAATTACTTGCATCATCATTTTTCCTGTTGGACTGGTCAGGTCAATGCCCCCCAATGCTAAGCAATGCACTCTGATACCTGTTTCGGTCAGTTGTTCCACTGTTTTCCTGATATCCATTGCATTACAACCAAGGCAATCAGTTTTGTCACAATCAATTGATCACCACATTTCAGCAAGCAAGCAACCGGTTAAAACCAGGACGCTAACTGGTGCCTGCTGAGCCGCTAATGTGTTCTTCGATTATTTGCTGAGGTTTGATTTTAAAACCTGCACTTTCGATTTCCCGGCGTTGATTTTCGGTGGTCTAATCCAGCGTTGATATCCGACAGTAAGCAAAAATTTGAGACATAGTGAGACTCTATACGAAATTGGTGTTCATATCATAATGCATCTCAGAAAATAATTATGATTATTTTTGTGCATATTTGTATGTACACGTTCGAAAATAAACAAATGCGTATGCAACCCCGTAATTTTGGTGAGACCCAATTTTGCTGAAAAATGGCTTTAACTCGGTTTGTTTTTCGAGTTCCGGGCGGACTCAAGGAAGAAGAATAGTGTTGCGTGTTATTTTAACCAGATTTCAAGTTGTTTGGTCGTGGAAAAGTGGAGCAAAATGTTGTTAAAGTGGAAAAATGATAAAAAAGTAAGTTTATTATATTACATTTTACCATTAAATTTTGGTTGTCTCTTTAAGAACTGATATCGCTGTTTGTAATAATTCTTTGTTATCCAGCCATGATTTTTTCTTTATGTTTCCTTCAATGTAATCAAGCAATGTTCTGGTATTGATGGGCTTCCCTGTTTGTACTTCCACTACAGCATCCCCTAGGATAATTCTTACTTCAGGAAGCTGCGCAGGGAACCACTTTAGGGTGTCTTTTGATTTCATGAAGATCTATCCTTAAAATATTATTGATTTTCATTGCGATATTGTATGTCTGATTCAGGATATGTTGACTTATACATCGGTTTTGTCTGGGTTATTGGATATGCCAATCCCTAATTTTATTAGGGCATGACTAAAAATGCTGAATATGATAAGGAGAGATGTGATTATCAGTATGCTGTTCATATAGCCTCGAATTAGTAATGTGTTATATATGATATCATTAAATTTTATAGCGGGTGTTCTTAAAGTTCGTAGATAAACATTTGTGCGTTTTCAGGTATACAGGAATGCTAACAGGTGGCAGCAAAAATCAGGCGGTTTATGGCGCAAGCTGAAGCGGCAACTGCAAACTATCTTATGTAGAGACTCTACACGGATTGGGTTTAAAAGTATACATAGATAACAGTTTTATCTGAAAAAGAAAAATATCAAGGTGATATAGCCTATATGCCTTTGATGCGGAGATCAATGTGATGGGAGTGATGTATCTGAATAGTTGAAAAACCGCAAGCACGCCTATATTAAGAACGTGCTGCGATTGGCTGGTAAATTTTTCGATAGTGTGAGTATTGAATGATTTCCAGCCGTTCTTGATTTTACGCATAAA
+
CDHIEISMHG++++4///80011=8--?<</07FCEHMISCJNJHEHFFNSFSSCEEDIF:JKSISSSMEHEIECEBMI><88@DFEJKGEGIGGS@>:9222125573211/.0001:;;=@DACDGBCB1/1153336SISGSGNJDGEKGFHMSSJFSEDIHSKHKKLISSJSIBBCE4444/.--10669>98;;;<=><::;>A@<889F>990000363**-,,700--.AHDFMGSSSGODBCBCEJHFAA?ASBC<985,,('''((+-:;<>=FG222322248:<=80002>>@7777DGSGHAB98*842'&&')3-2)()*,,*5;>>EFJHB@;:;;D8,,+*++***,1''44CIPGLHEISBBD?ACCBCBGC@??:53312)&%(('*),.220/''''&6:;77..++,+(&%'(+'*/+++4,,,,43*%$$&4;=A@>;7778HFFG:8:118FEBA991126DFEFJFGLFHSS77778GDGB@77@>?665..-('**>G<:99>::::SKSIRHSJISDHFSMMQJJOSJSSJJKF@DA?>;:;FACEDIJHSGIJF@749..--'('(00200101011,)*+'''''45<GKDEHEFIIHSSFQOESJJDF999=AABE?>??CBKSSFSHQHRKGNIGLGGIJMKOHFSJEEGGKH>==?I6555EHSHGBCDDHSKNMNLGSFEJNNCEEELESISSMHHJIKGFESHSGJHFQHIPMISQKJGHGFHDIMSHFSJJGJIRHDGGHEFJKHSOKEEAGDDFG==>////ESGILQSKMHSOKSISIFSSNFJAG2/7/DFJKKGGKFDDFGHFGO@@A<;AD<++45.(455****11*)*,99:?@DEADKH>EDAAC80))-4.,DDA@@A@BBCHMG@@@8....4669<<MSFJSEB<<<:EG<556754001HDSJSSJIGKSOKMDFEGG<<<=CBA:@@BD:877;JISSEAFC>>+++?DDFCFHJGCBBBOMBFSGJSSSLHGHJGSNSNGSI)))(...74()''((%&&.;:*)))7>BDEIJPHSLEDSGIESMSBB??=766821'''22>==7677;/'+)*<<388BGFSHI@HHHFC;<>>SFEE@@@ADEEBHC==;<7777>>=9866++**)&&%%%%%'-,-.59DBAGC?;/-6571((AHKDCAB3322.+.---:+++@;:;;DGJSJOKJELSHNHMLGGAA56$$&'<?>@==AA??@BBBFEFBAA?=--****+-+++<=IESKSHBBBEPSJGIHSKESMJKBDABIKFDDCEE;988677;>;@BDGDSF>===ISKA***8)7-<<>LSGIHMIFHSBFSJSSJIEEA@A?@>=??ASFSHINGL????NFNSGJIEBISSSSEKSSGF?4111FGFDBDIMB@ADCDBBD@CFEA>>55=JHEGFJISSGFSEDABBGGG@;646)+++6;C>=<6660111:=BAA@25544=?EHB=>SH>>>?FJFCGHFSDHA?CGFD@CDSGFKFHFFC;6==BF::::=<<+''(-'''(A<::=:8<9344/+'((()+---'((&)()*'++0//..0)*,-..1/.0.)%&(*4//.-./5?A??>FD;::;AAFJFGD<=B<?<FF;2001@BNIHE@GJFED<JLJFEE5544::10113889=>>AHHH:::JSEEHGFSHIMHGFSKGOFIKSSS?KHF?2211)(((232/214888>>C>>>HJELICCCSJJFGFGFSBBAA8777J;;</))35=?:;;;GA@A96555(--.4447=7777511-,,+('(,--..8333400011,'1556;98*(()/362-(&&')))5467EEAEBFGIEC>>=;<>A???CIOSLSGGGHIRGMM@SG,++=A>?77779991-,,-:695,>??@@@CEEDF4+++2222333?@<;=>@DCCSSSIHHGQFIGSDCDMGJIFHLEFC>>><==7777NHOCGHGSQSFDGSSSJHSSGIIILGJFMHJOFMSOHSIEQ;;NLSSSSSFSHMJLISPEASI>>=GEMSKSIGJFGJISLGFH776+999DDH<;:;2223DG=<=>DDCBRHIJFMSEPLSL@@@>;:>>=;6))+0.''%&)44<=>CIFFFJRMSHGIF?>??B:ENG@=;<?IPA:<::6*))))1//.-0010((2+,2345C?ADBSHLIGEIKHIDNGSOJLQISSSGSSFMIGGHGHHGLMJGNLSGFGKDSGSSJSSKHSSELGSSLHISHSSHDFC@@AKGGIEKFSIIIJGDBEFDHEFSBDDS>00./0'.-1011*)''&&''(&*./<?KFGFHHFPSGEDJISSHKHJJJSGSHFGSSJHFJSSJSSJFJFCDBGDBNJF>>2,BDCDBCF>@<<CDJFMFSPGLHIPJSIHSGJLSEA<:300++,-45.-782--03+++343@;>@..-,/:<;;;SC88?AGJEBD><<1./)(*-,,-8111565<>CAILEHDCDEH@A>KSJIBABBJSJIIF<00015510-+*,//5402+**+***2=4333/+)+,..244>:88346355<>AAAB;99:KG@>>87169:<<EA@BCA?@;EDSDB>==>HSSHHEBBSFJSSIIDCDGSKGRJ@GKO8663334E442211)),:5511??DGSEEEFJKHBEEEJHIHGSQFGGJS;::;ACJFF@@>6>?AB=<<<=EFSJKGIEIEDHSHSFFGNJDJGFGHDE)))(%$$/57:42*))()'.(',+++*8SFSSQSGKSSSGEEE433-+-('&&).3,,--=DFIEGKHJKKGKCMIG>>>>JSFDKCEILSGSD++C<<FADCBM))))EAB@/2)*-)00027::;<<4334;65///14/((()-<;=<=6556***/678@DDDFEESPLAA87**))),***/000884430.0=?NKSFHHSSFHILSJREHFESMFEDGISJIFKEEIHSB>@@>A866...*(((<BAAB888FEQDLSJNFLHGISOIDBBA=<:@ESFK991***((**)(&'=>?8==FSHFFGFEIG7666FE;:::D@?>@7336(&&'8889C:*,666668::<.,,323201445669:89::BECD=<60%%%
@147_5HXJ7J_1
CGCAGGAAGTGATTCTGGCACGTATGGAACAAATCCTTGCCAGTCGGGCTTTAACCGATGACGAACGCGCACAGCTTTTATATGAGCGCGGAGTGTTGTATGATAGTCTCGGTCTGAGGGCATTAGCGCGTAACGATTTCGCAAGCGCTGGCAATCCGACCGGATATGCCTGAAGTATTCAATTACTTAGGCATATATTTAACGCAGGCAGGCAATTTTGATGCTGCCTATGAAGCGTTTGATTCTGTACTTGAGCTTGATCCAACTTACAACTACGCGCACTTGAATCGCGGGATCGCATTATATTACGGCGGTCGTGACAAGTTAGCGCAAGATGATCTGCTGGCGTTTTATCAAGACGATCCCGATATGATCCTTTCCGTAGTCTGTGGCTTTATCTCGCCGAGCAGAAGCTCGATGAGAAGCAGGCTAAAGAAGTGTTGAAACAGCACTTCGAAAAATCAATGGGTAATG
+
*')-7==IDGOHIGHSHSHJHDEBA::;;M@8889ELIDCIFJSHMSLIGJSGHGHESIHSHJSKGJHEFGSFQSBAGSSHGFJSSGHFIKLONGFJKKOGHKHJMIISGLNLNFFCAGMSFIGIJSKIKIGSA<<;00,=@HOMGSJHRGGHCCLSFJOGFSQISSFDGGCHDDEB>>....8988868?KSSOSGJJKJGGSSIILJSNGKSKSFSSPFJHFEFHSSHF:::GSPECHDGRSDFDDBBFC....<5//>?K@>>?MPF<:==CDKCKGJHLKGSHFC@A@BJFSJDA=>::>7774767=GFI????BOIMNMJHKKJSINGSI2222OHGFPJSKLJSHNIMB@?>>5556C7.-*+++9>EICC9((&:@@?>>;968===CDJJSHFGGA@ADBBBFEHE<....23<>BG3333@>=<:72<,,,1.0226?>?55569:;@>?88/**(,00.,)))
@148_5HXJ7J_1
ATGGAAACTACAAGACTAGAGCTGAGGTTAAGTTCGAGGGTGATACTCTCGTTAACGGGATCGAGCTTAAGGGAATCGATTTCAAAGAGGATGGAAACATCCTTGGACATAAGCTCGAGTACAACTACAAGAACTCTCACAACGTGTACATCACTGCTGATAAGCAGAAGAACGGTATCAAGGCTAGCTTCAGAATCAGACACAACATTGAGGATGGTGGAGTTCAACTTGCTGATCACTACCAACAGAACACTCCTATTGGAGATGGACCTGTTCTTCTCCCTGATAACCACTACCTTTCTTACCAGTCTGCTCTCTAGGATCCTAACGAAGGGGATCATATACCGTTCTCTTCGAGTTCCTTACTGCTGCTGGAATTACTGAGGGAATGAACAGGCTTTATAAGGCTGCTGCAGCTGCTGCAGCTGCTGCAGCTATGTCTAAGGGTGAAGAACTCTTTACCGGTGTTGTGCCTATCTTGGTTGAATTGGACGGTGATGTGAATGGTCATAAGTTCTCAGTTAGCGGAGAGGGTGAAGGTGACGCAACGTCTGGGTCAGTTGACCCTCAAGCTTTTGTGTACAACTGGAAAGTTGCCTGTTCCATGGCCAACACTCGTTACTACATTGGGTTACGGACTCCAGTGCTTTGCTAGGTATCCAGACCACATGAAGCAACATGACTTCAAGAGCGCTATGCCAGAGGGATATGTTCAAGAGCGTACTATTTTCTTCAAGGACGACGGTAATTACAAAACACGTGCTGAAGTGAAGTTTGAGGGTGACACCTTGGTGAACAGAATCGAGTTGAAGGGTATTGACTTTGAAAGAGGACAGTAACATCTCGGTACACATTC
+
86;><?96544=??BCDCCBCCFB=@BBC><>=?9333@KSEECDFF963356997-*)))+*)*07999<B@HGHIGSFFFAA@DGGBAA@6566=78788A8667AECFBCBF?<;:88D986684,)())/;=AECKFGSJFHSHLKDCF<774444GHAAB<52204-)'''((''''(01/*((()%%%-./223<AABCE7666BCCCB:9;=A?BDC@7778=:=>7778CDDAADBCEKEFJE888574)'''')3)))-./11//0.4524:7LEDDIIGIIEHEFJSCJ.)@@3=><C@@B=17,,10*&&0110/***((),,.--+((((()%$$&*(*((3,,<<AHMGSMCPSIJGIHGJGGMIMIFLJGJFA=EC>?><511..4-''/6;<99;,**+++37;==9:88,,,,SEJDEEBGLE=9889GGIHNLGICCAC@@EIIEIPKHILSFGNELFFNGDF544521116KIFIAA@DHGDNABCAIEHGGMSIHEFBB=<<=HHQGFCAHCDGGHGGFEHD>==9:323''%$$$'&&&&&4/0012:*))))))763/*((((*1444EHHI@@?@JDGFEFD8EDHBH7778EA????AAA@?>>::;;>???B8888--,555BCBC???5599DHSSIGGGHFKLJJHFGF3112@>=;877?DDDIFFJIEGEES:889CEJSECGFIEDFMOSGFDJEEFGGIOQGJNILHGGSCB@665?;9455??GSHGECFHHFFOHPFHHKHLGGEFSHHFGFNGBCBH>DFGHKJHEIMSFDBBEB>>CIEFGIIICCA@@B((('454421)(((...//1435414+'&&'$
@149_5HXJ7J_1
TTATCAAGATTTGCTGCTTGTCATTGAGTCGTAAAAGACTCTTATGAACTGTTCGCCATCTTCACGGCGAGTTCTGTAGATCCTCAATCTGAATTTCTGACTCCATGGCCTTTGATTCAGTAGGAACTACTTTCTTAGAGACTCCAATCTCTATTACTTGCCTTGGTTTATGAAGCAAGCCTTGAATCGTCCATACTGGAATAGTACTTCTGATCTTGAGAAATATATCTTTCTCTGTGTTCTTGATGCAGTTAGTCCTGAAGATCTTGACTGCATCTTTAACCTTATTGGGAAGGTATTTAATACATCGAGGTTGCTCGGGTAGATCGTCTTGATCAGACCTGCCGCGTAGGCCTCTCTAACCATCTGTGGGTCAGCATTCTTTCTGAAATTGAAGAGGCTAATCTTCTCATTATCGGTGGAGCATGGTATCGTCACCTTCTCCGTCGAACTTTCTTCCTAGATCGTAGAGATAGAGAAAGTCGTCCATCGTAATGTAGGGGCAAAGGAGATCGGCTTGGCTGTCCGTCTCCTGGAGCCGGAGTACGCGCCCCGGGGAGCCCAAAGGTTACCCCAGTTGGGGCACTGCTGGTCTCATGACAGCAGTTGTCAGATACTAGCGGAACAAATTTTCAAACTAAATCCTAAATTTTTTTAATTTTGTTGCCAATAGTGGATATGTGGGCCGTATAGAAGGAATCTATTGAAGGCCCAAACCCATACTGACAAGCCCAAAGGTAGTTTTGCGTTTTATGTTTCGGTTCAATGCCCCAACGCCACATTCTGAGCTAGGCAAAAAACAAACGTGTCTTTGAATAGACTTGCCTCTAGTTAACACATGCAGCGGCTGCATGGTGACGCCATTAACACGTGGCCTACAATTGCATGATGCTTCCATTGACACGTGACTTCTCATCTCCTTTCTTAATATATCTAACAAACACTCCTACCTCTTCCAAAATATATACACATCTTTTTAATCAATCTCTCATTCAAAATCTCATTCTCTCTAGTAAACAAGAACAAAAAAATGGCGGATACAGCTAGAGGAACCCATCACGATATGATGGGCGGAATGATTGCCGATGATGGGCCGAGATCGTGACCAGTACCAGATGTCCGGACGAGATCTGACTACTCCAAGTCTAGGCAGATTGCTAAAGCTGCAACTGCTGTCACAGCTGGTGGTTCCCTCCTTGTTCTCTCCAGCCTTACCCTTGTTGGAACTGTCATAGCTTTGACTGTTGCAACACCTCTGCTGGTTCTGTTCAGCCCAATCCTTGTCCCGGCTCTCATCACAGTTGCACTCCTCATCACCGGTTTTCTTTCCTCTTGGAGGGTTTGGCATTGCCGCTATAACCGTTTTCTCTTGGATTTACAAGTAAGCACACATTTATCATCTTACTTCATAATTTTGTGCAATATGTAGTCATGTGTTCAGCCAGTAGCTTTGGATCAATTTTTTTGGTCGAATAACAAATGTAACAATAAGAAATTGCAAATTCTAGGGAACATTTGGTTAACTAAATACGAAATTTGACCTAGCTAGCTTGAATGTGTCTGTGTATATCATCTATATAGGTAAAATGCTTGGTATGATACCTATTGATTGTGAATAGGTACGCAACGGGAGAGCACCCACAGGGATCAGACAAGTTGGACAGTGCAAGGATGAAGTTGGGAAGCAAAGCTCAGGATCTGAAAGACAGAGCTCGTACTACGGACAGCAACATACTGGTGGGGAACATGACCGTGACCGTACTCGTGGTGGCCAGCACGCTACTATGAGCGAGCTGATTAAGGAGAACATGTCCATGAAGCTGTACATGGGAGCACGTGAACAACCACCACTTCAAGTGCACATCCGAGGGCGAAGGCAAGCCCTACGAGGGCACCCAGACCATGAGAATCAAGGTGGTCGAGGGCGGCCCTATTCCCTTCGCCTTCGACATCCTGGCTACCAGCTTCATGTACGAGCAGCAGAACCTTCATGGGCCCCCAGGGCATCCCATTTCTTTAAGCAGTCCTTCCCTGAGGGCTTCACATGGGAGAGAGTCACCACGAAGATGGGGGCGTGCTGACCACTACCCAGGACACCAGGGCCTCAGGACCACTGCTGTGCAGTTCTGGCGAGGATGCAGAGGTAGACTTTCCATAACG
+
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
@150_5HXJ7J_1
CCGGTAAGAGAAGACGATAAAGTCGACTTCCAGTTCGCTGCCGTCGGCAAAACGCATGGTTTTACGCGCTTCAACACCTTCCTGCACGATCTCAAGGGTGTTTTTGCTGGTGTGAACGCGCACGCCCATACTTTCGATTTTGCGACGCAGCTGCTCGCCGCCCCATCTGATCAAGCTGTTCTGCCATCAGCATAGGGGCGAATTCGATAACGTGGGTTTCAATACCTAAGTTTTCAGCGCGCCTGCGGCTTCCAGACCTAACAGGCCGCCACCAACAACGGCACCGCGTTTGCTGCGACGGGCGCAGGATTCAATGGCGTTGAGGTCTTCAATAGTGCGATAGACAAAGCAGTCCTGAGTATCAGAACCTTTGATTGGCGGGATCCACGGGTAGGAACCGGTTGCCATGATCAGCTTGTCATAAAAAACGGTACGTCCGGCGCTGGAGTGAATCGCCTTCCTTTATTCCCCTGACGGTTGATGGTGATAGCGCGTTCGCCGACCAGAACTTTTGATGCCGTGTTTCTCGTAGAAGCCTTCGCGCACCAGCGACAGCTCTTCGGCGGTGTGGTGAGAGAAGTAAGACGAGAGGTGTACGCGGTCATAAGCGATGCGCGGTTCTTCACAGAAAACGGTAATATCAAAGTTGGCCGCATCAGATTTATCAGAATCTTCGATAAAGCGATGGCCGACCATACCGTTACCGATAATTGCGAGTCTGACTTTGCTCATTTTTGCCTCGATTTCTTTTCTATTACCGCCTACCTTAACGATTCAGCAACCCCGCTTATTGATGTAAATCAAATTCACCTTTATATACTCCTTAATGGGTATATTGCTGATTTGTATAAATTTTCTTAAGTCACGGAATCTACAGATATTTCACCCTTGTGCAAAAAATAGACAAAATGAGCGGGTTTATAGAAATAGATGCACGTAGCGGGGGAAGAAAAACCGCCGGACGACGATGGTGCCGTCCGGCATGAGCAATTAATGAGAGGTCAGGGTGTTATGCTGACGGTGACGGCTGACGAAACCTAACAGGAAGCACATCACAAAGACGACAGCGTACAGACCGTTTGCTGTAAGCAGTGCCGCCTGCGGACCGCTATGTTCAACGATCGGGCCGGTAACCACAAAGGTCAACATAGTACCGATGGTTCCGCAGGTCAGGACAAAGTTAACCAGTTTCGGCGACGGTACTTTGGTCTGCTGTGAACCCAGGGTGATGATGGTGGTATAGATCGCGCTGGAGAAGAAGCCCCAGCGAGAATTGACCCGCCATATGTGCTGGTGTTCCGGTGTTAAAGACGTACATCAGAATCGCAGCCAGACCAGCCAGTACGGTCAGAATGCGTTGCAGATCAAAGAAGCGAAGAATAAAGCTGAACGCCCACATGCCGACCATGTATGACATCCAGAAGTTACTCACCAGCGTGCCCGCGTCGTTCAGGCTCATGCCCAGGCCTTTGGCATACTCAGGCACCCAGGAGATAAAACCTAACTGACCGAGGATGTAGCACAACGCCGCGACAGAAACAGTACGCCGATCCCCCACTTTTCTTTCTCTACCGGAGCATCCGTTTTTGGCGCATGTTTGCCCAGCGCCGGGAACTCACAGCCGAAGGTCAGAATAAAAATAGCGACATACACCAGCCCGATGCAGGCATAAACCCAGTACCACTCAATGCTGCGCGCCAGTAGAAACGCGGCGATCATTGGGAAGATCATCCCAGCCATACTGAAGAAGGAGTCGGTAAATAACAGGCGGGAACCGCGCTGACGCCCTTCATACATTTGTGTTACCAGGAATGTACCAATCGACATGGTGATGCCGCTGACCACCCCGAGAATGAACATCGCCGCCGAGAACAGCGCCAGGCTGTGGCTGAACATCAAACCGGCAACCGCCAGCACCATCAGGAGAAAGCCAAAACGTAACTGCGTTTTCAACGGAACATCCATCAGCCAGGCGTTGAGGAAGATAGAGATTAAAATGCCGGCGTTGAGGAAGGTGAAGGTACTTACTCATACTGGAAACAGGCAGATTGAAATAATCGGCGATATTTCCCATCACCATCCCGGTGACAATAACCAACGCACCAGTCAGTCGTTAGGAGAGAAAGCTAATCCATGTGAGCTTGATGCGATTGCTGTTAGTCATGATTGGCCTGCGTTCAAAAATAAAATGGCATAGCGGGATATGCCGCGAGCGGGCGATTTTAGGTGATTTTGTTCAATGTGTTAAATGTTTTATTGCGATCGGTTGCTAAATTGCATTTTAAGAGGTGATTTTGATCACGGAATAAAAAGTGATCGTCAGGTTACATATATTTCAGATACGTAAAATTAGGTAAAGGGATGGCCTTGTTCTTGAAGGCTATTTCAGATCTCTTCACTTGCTTTTTTTTCTGCTCTGTTTGTTAAGGAAATCTCATGTTCAAATCGACCCTGGCGGCGATGGCTGCTGTTTTCGCTCTTTTCTGCTCTTTCTCCCGCAGCAATGGCAGCGAAAGGGGACCCGCACGTATTGTTCAACCTCAGCTGGTAACATCAAACTGGAGCTGGATAAACAAAAAGCGCCAGTGTCTGTGCAAAACTTTGTCGATTATGTGAACAGCGGTTTTTATAACAACACTACCTTTCACCGCGTCATTCCTGGCTTTATGATTCAGGGCGGCGGTTTCACCGAGCAGATGCAGCAGAAAAAACCAAACCCGCCAATCAAAAATGAAGCCGATAACGGCCTGCGCAACACGCGTGGCACCATCGCGATGGCACGTACCGCTGACAAAGACAGCGCCACCAGCCAGTTCTTTATCAACGTTGCCGATAACGCCTTCCTTGACCATGGTCAGCGTGATTTCGGTTACGCGGTATTTGGTAAAGTGGTGAAAGGCATGGACGTTGCCGATAAGATTTCCCAGGTGCCGACTCATGACGTTGGTCCGTACCAGAATGTGCCGTCAAAACCGGTAGTTATCCTTTCCGCTAAAGTCCTGCCGTAATGATTTCTCGCGCGGGCAATCTTGCCCGCGCTTACTGTACTCCGGCGTAACCCGGATTTGCCGCTTATCTTGTGGCAAATGGACACGTTCAGGGAGGCATCAAGTGAAGAAACTCACCGATAAGCAAAAGTCCCGTCTCTGGGAGCTTCAGCGTAATCGTAATTTTCAGGCCAGTCGCCGTCTTGAAGGCGTCGAGATGCCTTTAGTCACTCTTACTGCCGCAGAGGCTTTAGCGCGCCTTGAAGAGCTGAGGAGTCACTATGAGCGATAAATTCGGCGAAGGACGCGATCCGTATCTTTATCCAGGCCTTGATATCATGCGTAACCGGCTGAACATCCGCCAGCAGCAGCGGCTGGAACAGGCCGCTTACGAAATGACGGCGCTGCGTGCTGCGACCATTGAGCTTGGTCCGCTGGTGCGCGGTTTACCGCATTTGCGAACTATCCATCGCCAGCTGTATCAGGATATTTTCGACTGGGCAGGGCAACTGCGTGAAGTTGATATTTATCAGGGTGATACGCCGTTCTGCCACTTTGCTTATATCGAAAAAGAGGGCAATGCCCTGATGCAGGATCTGGAGGAAGAAGGTTATCTGGTTGGCCTGGAGAAAGCGAAGTTCGTCGAGCGGCTGGCGCATTACTATTGTGAAATCAACGTGCTGCATCCCTTCCGGGTGGGAAGTCGTATGGCACAGCGGATCTTCTTCGAGCAACTGGCGATTCATGCCGGATATCAACTGAGCTGGCAGGGTATCGAAAAGAGGCCTGGAATCAGGCAAATCAGAGTGGGGCAATGGGGGATCTCACCGCACTGCAGATGATATTTAGCAAAGTGGTAAGCGAAGCCGGGGAATCTGAGTAAAATAGCGCGGTTCTTTTACCGGAGCCGCCATGATCCTGCTTTATAGATAACTACGATTCTTTTACCTGGAACCTCTACCAGTACTTTTGTGAACTGGGGGCGGATGTGCTGGTTAGCGCAACGATGCGTTGACGCTGGCGGATATCGACGCCCTTAAACCACAAAAAATTGTCACTCACCTGGCCCCTGTACGCCAGATGAAGCCGGGATCTCCCTTGACGTTATTCGCCACTATGCCGGGCGCTTGCCGATTCTTGGCGTCTGCCTCGGTCATCAGGCAATGGCGCAGGCATTTGGCGGTAAAGTTGTGCGCGCCGCAAAGGTCATGCACGGCAAAACCTCGCCGATTACACATAACGGTGAGGGCGTATTTCGGGGGCTGGCAAATCCACTTACCGTGACACGCTACCATTCGCTGGTGGTGGAACCTGACTCATTACCAGCGTGCTTTGACGTGACGGCCTGGAGCGAAACCCGAGAGATTATGGGGATTCGCCATCGCCAGTGGGATCTTGGAAGGTGTGCAGTTCCATCCAGAAAGTATTCTTAGCGAACAAGGACATCAACTGCTGGCTAATTTCCTGCATCGCTGATTTCTGATTGCCATTTAGTGATTTTTTATGCATATTTTGTGGTTATAATTTCACATTTGTTTATGCGTAACAGGGTGATCATGAGATGGCAATTGAACAAACAGCAATTACACGCGCGACTTTCGATGAAGTGATCCTGCCGATTTATGCTCCGGCAGAGTTTATTCCGGTAAAAGGTCAGGGCAGCCGAATCTGGGATCAGCAAGGCAAGGAGTATGTCGATTTCGCGGGTGGCATTGCAGTTACGGCGTTGGGCCATTGCCATCCTGCGCTGGTGAACGCGTTAAAAACCCAGGGCGAAACTCTGTGGCATATCAGTAACGTTTTCACCAATGAACCGGCGCTGCGTCTTGGGCGTAAACTGATTGAGGCAACGTTTGCCGAACGCGTGGTGTTTATGAACTCCGGCACGGAAGCTAACGAAACCGCCTTTAAACTGGCACGCCATTACGCCTGTGTGCGTCATAGCCCGTTCAAAACCAAAATTATTGCCTTCCATAACGCTTTTCATGGTCGCTCGCTGTTTACCGTTTCGGTGGGTGGGCAGCCAAAATATTCCGACGGCTTTGGGCCGAAACCGGCAGACATCATCCACGTTCCCTTTAACGATCTCCATGCAGTGAAAGCGGTGATGGATGATCACACCTGTGCGGTGGTGGTTGAGCCGATCCAGGGCGAGGGCGGTGTGACGGCAGCGACGCCAGAGTTTTTGCAGGGCTTGCGCGAGCTGTGCGATCAACATCAGGCATTCTGCGTATTGATGAAGTGCAGTGCGGGATGGGGCGGACCGGCGATTTGTTTGCTTACATGCACTACGGCGTTACGCCGGATATTCTGACCTCTGCGAAAGCGTTAGGCGGCGGCTTCCGATTAGCGCCATGCTGACCACGGCGGGAAATTGCTTCTGCGTTTCATCCTGGTTCTCACGGTTCCACCTACGGCGGTAATCCTCTGGCCTGTGCAGTAGCGGGGGCGGCGTTTGATATCATCAATACCCCTGAAGTGCTGGAAGGCATTCAGGCGAAACGCCAGCGTTTTGTTGACCATCTGCAGAAGATCGATCAGCAGTACGATGTATTTAGCGATATTCGCGGTATGGGGCTGTTGATTGGCGCAGAGCTGAAACCACAGTACAAAGGTCGGGCGCGTGATTTCCTGTATGCGGGCGCAGAGGCTGGCGTAATGGTGCTGAATGCCGGACCGGATGTGATGCGTTTTGCACCGTCGCTGGTGGTGGAAGATGCGGATATCGATATGAAGGGATGCAACGTTTCGCCCACGCGGTGGCGAAGGTGGTTGGGGCGTAAATACGAAGCATCAGGCAAAAGATGTCGGATGCGGCGTGAATGCCTTATCCGATGGTTTAGCCTGCATTACGCCTTCGAATCCCGCAACTTGCGACTCAGCCAAATCCCGTGATGCGGTCGCTGACGCCATGCCATCGACGAAATGGTGTGCATGGTGTTCAGATGACCAATAACCCGCTGTAAATGCTGCTCCAGCGTACCTGCCGCGCCTTCGTGCGGCTGCATCTCCGGCGCATCCATGATATTGGCATCGCCAGAACTACCCGGTTCGTCATACTCCAGTCGCTGCTGACAACGCTGAATGGCAATTTCACAAGACTGTAAATACTCTTGTGCCAGTTCAGGTGGCAATGCCCGGTGTTCCCGCGCCAGCGTGGTCATGGCATTAATATGCTCAACAATAAACTGGCTGTGCGTTACCCACAGTTTCATATCTGCCAGATAATGGCTGTTATGTAAACGCCGGTTACCTGCATCGCCTGATTCAATGAGTTATACAGAGTGTTATGTGCCTGATTTACCCGCATTCGCTGCCAGGCCAGTGGCGTAGGTTGCGGATCCTCGCTAAGAATCAAGCGAATCGCTTCCTGATAGGCTTCTAAAGCATCATGGGCGTTACGCAATAACCCGCTCTGCCACTGCGGCCACAGCCAGACAGTACCGCCGAAAGCAATTAAACAACCAATAATGGTATCGATAAGACGCGGAAGGATGTATTGCTCGCCGTTCAACCACAATAGTTGCAGGGTATACACTGCGGTAATAGTAAAACCGACCGTCGCCCAGCCGTAGTTTTTGCGCAATATCAGGTAGCTGGCGAGGGTGGTAATCAGCATCAACGTCAGGGTGTAACCTTCGGGAATTTTAAAGTGCAGCGCCACGCCCGCAATGATTAACCCGACCACGGTTCCCACGGAGCGATTCACAATCCTCAGACGGGTTGCGCCATAGCCATTTTGTGTCACCAGCAATACCGTCATCAGGATGCCGTACGACTTCGGCAGATGCAGCGCGGTGCCCATCAGGCTGGCAACGCTTGACATCGCGCTCGTCGTCCGGCATTGGTCACGCGAGAATTTACGTGACAGATAACTTTTCAGCGCCGGAAGTAATGGCATTCGCCGCTGTTTATCGGCCAGTAAGTCACGGGCATAGAGCGGTTTTTGGGTGCGCAGCACGCGGGCGATGCGGCTGAAATGCCAGTAGCAGAATTGCCCAACCGGATTATCCGGATGCTGGCGGGCGATTTTTTCCAGTGCGCCAATTTGCTTTTCCATCGTAAAACGCGTTCAGCAATGGTAAAGAATGTCATCAGCCAGCACGCGCAGGCGAGCGGCGACGGTTTGCGCATTCCAGCGGATAACTTCTTCCGCATGGCTACGCTCGACCAGCTTTTGCACCTCTTCCGGCTGATGCAAACTGACCGAAATATGTTCCTGTAAATCCAGCGCCTCCTGGAAAATACGCAGCATCCGCTTGTAGTCAGTATTATTTTGCGCGGAAAGCATATGCATTTGCTGATAGCACTGGGTAATTATCAGATCGACCGCTTTTTGCTGGCGCACCAGCAGCGGCGGCAGCGCTTTTTCAGGGTCGGTGTGCTGGGTAAGCAGGCTGTATTTGGCTTCACAATAATCTGCCAGTTCACGGTACAGCAGACTTAGTGACTGGCGCAGCGGTTGTTCGCGCCAGATCCAGAACCAAAACCAGTTAAACAATCCGTACCAGAGAGTGCCCAACGCATAGATGAGCAACGGTTCCCAGACCGGCATGTATCCCGCCAAACTGAGGGTAAAAATGGCGGCAAGCAGCGATGCAGGAAGCAATTTTGCGTGCAATGGCCCCAGCTCAGCAGTGACGCCAAGTACCAGCGTTAATCCGGTCAGCAAAAAGGGCAGGGGAACATCTTTGCCAGTAGTAGCTGTGTCAGCAAGCTACAGGTGGCAAACAGCGACGCACCAATGATTAAGCGTTTGAAAAAACGTTTATGAGGCGTATCAAGGCCCACAATATTGCAACAGGCAGGAACGAGGGAGAAGAGCAGACCGAATCGTAATTCGCCAAGCATTAACCCAACGGCCACGGGCAAACATAGCACCAGCGTTTGTCGAAGTGCATAGTTGATATCGGGGTGATAAATCAGTCTGCGCCACATCGGGGGAAACAAAATGGCGCGCTACCAGGTAACGCGCCACTCCAGACGGGATTAACGAGTGCCGTAAACGACGATGGTTTTACCGTGTGCGGAGATCAGGTTCTGATCTTCCAGCATCTTCAGAATGCGTCCCACGGTTTCACGAGAACAGCCGACGATCTGACCAATTTCCTGACGGGTAATTTTGATTTGCATACCGTCCGGGTGAGTCATAGCGTCTGGTTGTTTTGCCAGATTCAGCAGAGTCTGTGCAATGCGGCCCGTCACGTCGAGGAACGCCAGGTTCCCACTTCTCTGAAGTGACTTGCAGACGACGCGCCATCTGTGCAGACAAACGCATCAGAATGTCCGGGTTTACCTGAATCAATTGGCGAAATTTTTTGTACGAAAGAATGCAGCCACTTCACAGGCGGTTTTCGCACGTACCCATGCGCTACGTTCCTGGCCCTCTTCAAACAGGCCCAGTTCGCCAATAAAATCACCCTGATTCAGATAGGAGAGGATCATTTCTTTCCTCTTTTTCGTCTTTGATCAGCACTGCCACAGAGCCTTTAACGATGTAGTACAGCGTTTCCGCTTTTTCACCCTGGTGAATAAGCGTGCTCTTGGATGGGTACTTATGAATGTGGCAATGAGACAACCATTCGAGAGTCGGGTCTGTTTGCGGTTTGCCAAGCACCATGCGCGGTTATCA
+
(().++'&(024AJSFHFLJIHILDGEGKOSIHISJEISHSJHG@@?@EEDF;:::AEGENSSFFJSMHMHSOINISIHHPCACHGS0000DDBGIDFHGHECEJSGGGJFSSFSSFOLIJHHGEQLHN=:9;FCJHIFSNIEBA@BEGSIOSEA10014345;<E9999EDB@@CSEHGIEFIJFDEEFD980--1?>5444<:::9CBC@B@D?<;<:>B=77778/...;E1++9ASDDJASE@?200()(/4CB@9:LGHOFFDBFESMFIELLKMMNHFGSHHHSSSSB8>-------22//01698:EPGSSIHIJHLGSKKSJGGGSFSJSDDE>>=>SGHSHFIPNSHGJSSHSFLLHIDFHHJKKQHHEIGSDKHEB2>322-0/-.352112=:655>7777;:>BA?A=<DISISSSSJISRFFJJMFJSJGSFHHSHEHISJ6655<'&%%)((((-567BDEFGIJKJSGLFHSH@@A?B====AB@((((987556;?CCDEKEFCBAA@+,8((-89@FFFBAA:?@@>GGSDFDSSKFKEOGGJ7777CEDDF;99***++,,**0-+,5568<>FSSHKKIIIGLJJMLEFJDDCB??A;<<<85545;89CIGMFCEDCFEEGA7667>?9;56445;85446;6/99:79E;;HG?@BGBABCGODDJEJE@?@=BEGPKESJSSIKHLJSE?BS7656;A@@=EED5322377FFIAB>>88@ELGLHBIMLHRFKGSSGSHJSSC)0))PGIIDIGKJFMSOSKIDDFEGSSKNSSGJSJSHHFFD=8:73?:4@GKHEJKSSSSMHHFKIGJMFHHCDA?BFKHSJFMGGESSSSSGAEFDE76///12,,((((((&&&&$(''''-+,,.=?BSSSSGJFINEHOFCDCD:;992*)*+008;??<?AGF==<<EDFBA@A=;.+,+++-)'&&(()())(()01&''':.***-11/1=5566EKKJFEK?>>@KSSPIPSNSISJGILGDCFF=<;<B===<><<<;<=HLNSBAA-,,,530...067;;<MSOHDDNSOSKSED=.)+/)..B??678ANKEDFKCH?@@BBIJSSSGJPIMIIHEIJMKGBACCHHHOCEGIJOGSGHIHMSSSNCDCBIHKFSFGGKSLLSSKIHKDCGC?;889I423590''')'(&&7/+++GKFCBBBAA?A9;=<AAADBE;;A@QFNFSSDHFEIHFJSG==><>7778>BACDEOSLINHJNJHABC2+**8;=;;@A9761*(*+AHHISSISQNILGGKQLIIGKJHILPKFEEA1001BB=::40//-023:;89>;::44552211100001444.--,-++,-/2379=<=BBBDFCE@BFHKSEKSSJIDGGPSINMSRGNGFGSNMNSLSNMSSLJMSFKSLG=;;<FFESCDGCBBC=@>?2222>?>?AI@?@@MJJGHKSRSSHKHFGKGLH@=<:4565424436000@ASGJGIGGHKINJNIHINSFG9887811117200)))&(()++*))*)(),'''(<=?B((()65/,,D@B@ADFIMJSPSSILGHBAAB=<<DA@@@BDB7/99=AJGNHJHHJFSJNJGJC>=<>SFMIJIH@@GB>BKHKSJGMNIHSSLSMGSFIFJGMGRLSHIIPMIKNSSGJSIJKISSNINGHHIGOLFGGBIFFSS@AAALSDAA??>>@A99-)))17'('&''%%:%EHILFGIHFKDGJSHIFISFEJNSGIJSGGDJEGFSIGHSSEIBAPFHFEEF@:@8B@99211.)---3/0;;FJGHLNSMNKMHSNQOIJHIKQKISHMHGSSHHSS//./..1,'')(()-=DEA@@8888EJISSLJIISKLIJKHSICHGH>=<<CHKAB@CA+)))9792222::8:;:;75445?DFIFKLSHLJSFSLSIIISLSJSSREBD:94:310)',9;::;BHGQOSSJAB@@CCFEED?@D?CF>?EKKII=99=ACDAFGCB>A555;89(((''&'((14<==BBMJSKHQGIJIHGHSQGINSIJEICBA==>=A><8<;2@M:::<DHB89JSGHHEJEGFSHCDCCHDE:5456845<647557>BBBFDECFD:::;EFFMF????GGEHMSSHSRIJSMLGKEHDFKHKILFIGFGSJSFEECLFISKSGKKSJKHSFJFPFSSLJSKKGGMSH1113<=<=5544430../<;<;<;752&'()++,,/'((*:::;@:;;:80//0===GGHFAA=DOGHJCPKM?>=EDFSHHMKSL@ABHLS@AMLOGFPHRA;99ABGKEKSJSSSFHENLFEEFD@?AD>==>GJQNSGGHHSMHSJSGGKGICDBGABGA@A;ADIKEGKJL:(('*'(<99FESSSGBLS@B@BSSJJCDFLGJJSFK@DHCFGAA;;<:;7788?K/--.;=DFGKSJHSSMIHNIJIGSJJSFGNHJSE@@IJEDGDGPC==;=C>;CCBIDKDCDBECHSHFHC><<FSSOHKHIJDG<;88@DD=<;*))/38+*/0>?SGLGIDLF+***JSJFSNMKFLHFJGIGDDHPSGKSMDHFQCA@ACHKFFKKJJSSMJPSHSSHSSSJKSSSSKQSSSSGHGFJNJESHECCBIIJSJCJFSDDEFA@@@MSSHSFFBHKSLGLKKEGSPIFKMHKSMJLGEPHHIGLIHFGL666((((6CACCGBENKKSGHF>=>?SLJJRSEGSKHNFJSKPHMIEIIISLHIKSIGIC<<DEHIHNGRGJSLHFILSJJKLISQJJNLINKFLSGSSRSAABAFIFHC@FJLFABEFBE@A@BBDCECHGGJFKGDEEEHEB3D34IJEC>>>@CBDDGDCDIFHEMHJFSLQHFFBFD83EDJEGGSSHSFCBLSJGIDCFFJFGHGSI))))--+++++,-,6557>=.--,,,,5899:=CEGE@?@@FFJGRSGFSKSS<<<<IKSGLGMSIJHIJSSHNSSIQAIMJSSSSIJJKGKFFHSMNJNPKJS<<??CSOSG@@@ASKKQG;1765==)((('&%%%,4CI<==>IHIMEBDHHGOG@BB@6<.++3??@:3333>>>=---,43379:@A>88?A>///DSEHSHJJSJMKGFHHFDBDHGKSGISSGHNISFSSSKJSLFHKSPKMJJHSIMSKHIKSJSDEJMSLQSIKSJIFJKIMOJSKHSSKDHEEQSOK?S<7DDGDDFDSSOEBCCLLSGSKFFSKGSMPISGFHSEIFGMIJLB?61/01=446FGGSICFGJGJJEJSI>;::7642.)&&&+46;SLJBBEDGJJFEDACS8@?:559889=?DGFGQSSKFFILJJSKJSISDLSJISHISHKLNSSSB><=CFDECA;:9867:@FGKFKEMKLHGJHIFFISGSHA77EGHE865673014>GFFFABDHKKHFGSLQKIQSGKQSSSHSSJPGJKIILEISSGISSJJKSC999COFKSHEHE>>>@HSKGDSKKSEDHEJPHSHSIGSHJSSJSPSOLHSKSHLSHESGJSGMSQMPJSLFDFD82BAB=IFIG>==?JSFDDHHMSJFKJMSSLLSJFA?DHHDEB?>A??@KPHGSPIEJGEINGFDAAAGBIGKHSESGHGSHSNHNIEKFIKPGJSGSSIINSKIEBABHDMGFHSHEEFESNHHSSHORKMSSSJHIKH@FSMJOBE'''',,,98:9;:776679;:::11CCSILGGKPSLJKIHGJJSKJSLSMSLLKSPIJMKGESGIMSGGNL@665899::BBESDJCFGJKFKHEDDEEGECEIBBBDE;;;45130/-0-,-<@INHGEFSJHGSIGKKLHH@AAEFESLFLSIIHJHEHHMCBDBEC10/0.---.478>43335010112-+)''.,-FHDJEHGHIEEFD:C=:++7(FSMSFQSILSM00=ABACBSDBBBSLSGESSHSOMSJKES:99FHEFCBEDH?GGGC>887675.+,+//.+''(),-1578++====>EHSISSJSKSIISJAAAAGECB522?>=:9..0B<41110,,**-0112>>>SSSSJGGDEIHHKGC85598<;@BJGGSIFBCE88KNSQLSSJISIJKLJGGSE?AAGMMA@@@I>AA@BCB=>AESMJKGSGHSSJMNSIHMSKOPIKKINKSGISMIS?<IJIHFISSSSSLSLHLEFEPGIJQISMESSMGHSHFKJHMSSG7777ISOJSSJSGFEHHOHJSIO88AEC@@;8850112SOILFJIF8888GHEDEDEQSIKLSMSFGSIIMEFGHHJFEGJMJNGEDAA@A++++((55576.FSDELIJDSJIHJGFHSBBABISLHGC<:;ERFHEDEEFSSKOGFFSSSGGJ====SGGSJEHFIGSLSE?8))?JFHACE<?=>;;:<1E?CDHIFHMLISPHMFCCDAA@@??=?IFMHMSMISESFFESFGDFDDFCA?@FE'''(6555IFIEDIHLSHKSGOFDJGEGDIIEJDBDESPISSSJLHFJKFHFILIHJOSPHFSGKKLEDFFHCDBDPBCBCEFFEFHSKESKHJJHCCDCA@@?6446==?ACCDAC8877GILKMLSECSLJFGJKSDSNGSEFICFCGHLJSGQQHJMJSNSLLSISHC70B0ECJJFSGHHSGHGLGKJSS0////SDHEOKKJJHHFGGGGIGKMSJSGOSJIJSLJIHSFGIISFIACC=B0///19;;E====DCHJDECDSIKIISGKJSFJJSSLGGSDD((((-+))(,/499EGGGKG@@??CDFJIHSGJ:999CNC988=?>?ACDJI?>?@FFEHCECBKEEA=<6EKHSIFHOSSFIIFHEFMGHIFEFSGHSSBBBBAA?A2001,)((***,/4/07999=9412763***+./>??9<;:=>6DB=HSJOFSLGHLSLQJJSNKJSIEMKISIKSLEHSPGSMEPFLSSNOKMJGSFIHJSIMIJGJFLSLJSNPSSGGF2222222<>@??A:BASD=@A?5333<<;8CHHHGJCEFKIED>=;8;7LSHLLLKHILSJGCDBHJSFGFISIJSSIFSSILGDEC=><;6:1GCABBAA>>@AFGHGEGIFJHSGKKILM@>=?IGES0///869DBDHJSFNGHJKGHBAA?5556BBDPHGHECDHCBABCEBCJ@AB@?@7779B///??C<B@@<<9>>@<HGFIKS7888DHSG91111,++,41/-..(((&&&&())++,5<:::;DIFELIEDAAGGPABAIGHHSSMLSFBBCASSCECC7777DDEBDLFHJLEGMFHIDCDDKACCH322000077.45@D>>ESNPSJE@@BG///...01010:=DJIFSFPHLSJKJGBA<=;;<;?7-KHJFFJLJSJIJEEKGELGCACEFEGFHIGKCDCC666?BIFC<<DFSNHDBCSJJSJJJSGLLMSKSKFEG@BBELS5443554*@EBC@?>?=>>FSEGLLJSISSJGSIJHISJFABA=<;;:===AIDB?/CCACC@C@?=:=<=661121--2116656567A@@@GLHFHIGKGSEEA>@@AJJDEDCEGEFHSFBAEHGKSSHA@?>6666FDE?==?@EDEGIGLJMGGILHMHNRQBCBGSKFHGDEIHIJH=;;;FEFSHIID?:4449O::99D7669CACCF2+(%+77556?FBISEKGKSIMKLGSSNSGIGSIJSFRLKNHLFGIHKFIKHSSGG:?<:)%%&%&&*2366::9866=AFGIHDCDIMLHSLNLHJDHRJJNJLJGHE<<GIIRKFDDPKGHEHODJFFCB>333NHEEDHSGOSSSSJDJIMBAACIFEKKJOMMSSSMNSJKNJGKHGSKHKFFEOC?<2553,-=>;NIHMSKSNFIIFHJHESM<<<3222FIHSINMJGEDIC....@?>?DKFEDCGDDGKOLSLJIJGFIIFIMKEJG@A>?BCFFBAEGHSOHMFFEISJSSSPSSJPJKSJSSSGKDGFMSG@SLHSRC????JBACBGB@@2221667?ACDGGIJSKHSSHFFFMPHCBC@E?>:9667:7FFAA?>FEHACCBEJSHSJFSKKIGPFJJSSGS1000BCC''''B?==3-**88:CE@>>;775452>A==>MFHB=:;<;63<<<>?;859;=HH>@B<GDALI<989<;==SIHHHGDKKSSMEJSKEFFDOKKKMSMGIKHKISSG?@?9>?HBJFJSJSMHJIFNEIILSIFS---++,81.,))-...<A<;<5435))));BIJNHSIKFIHIB???=<<<?AEGSHKQDEKGJGIPHSGPHKJSNHSSHGISISPE:::9>534ECKLHHGLHHNGSHEE852*&)...,--9BDFEF@ACHIMIHEFDBDC@?@@SMGIIEEG>8444EHE@???A>:4.88856//9=>FFDFDCFISSLSSKSHIGFGJJII;::;JFKGGEDDLHDSHOSNISKEESHJSLSPIHMSSENHGIHSHSJGMGSEIRHISA@?@HJG>==;::6;;:;;<:9;;ACCED>;;>522458<;>?SHFDGGFLILNHI@?@<;;;GJISEBCDDBBB>==A@BECFGIGSHSSSGF@I<<<>D2226442223=AFCDEIKMSMGSGHSEIGSNFLGMSJNGKSMSMHSSFEKACLFLKJJEHC@>=GEKIFSBB@>JFFHEEDOCFFHDI;;;;BCB@@CC@?@@??81?22AGIFGGIDA@;:;;LHEEFIHKGSGJSJMHJIGPMSGFHHSSISPJIJSMEGS@??8888CBAB<41.+*&%&&&&+,-17501?DSGKSSSFKJJQGSGISPSISGDBICOHAA@A@7771+*+*.-''')4,+++----.10550,-+.//.-&&&&&##$')%%(460../556778C>>=AIJHHGOSSSHJMJSKSKLKMSIGFLSSEJDSSEFEFA???JLSLJJHCJMHIKMIHEHSFLJCLCBEESFJK>>>4336:;;9////51,+++,355----=?DGLHLGC??HEKIRNHISHJFJJQIHJMSSKHSSSHJNGS9888B=FB@B:FEGIJJGLPFHIJHFGSSSSDFIIIJFSSGHN887'&%'&&&'7:<EFSKGSCDBEGGIHSGIHSSGNHHMHSJGHMIGHGIFHREFSSIHDCCISDKGIGFQIGHMFLJILSGSQESFNSJLMSMGJJGSFHJHA?91000999@BBAB>DESHSBBBCISJSHSSSIGSGSLSKSPSJKKEMSG<<<<GGJJGFEIOKFIPGJSLSMHII??QMJIPIGKSFE;;;7889IGLOSNSLHLHSGIHPHOF86569<CCBAAAHSHPHJFHCFFFCD;;;982.,++-./--.(((*''''CIMHKDGCGKBBA?@A6556?>>CCC@?CEDL<:;@ONDACBEIBGNQSKJHLIGEGFEKESFOSEEGHMLGGICIF=>=>SJHFDDGC4.----DHECSIGKSHSJGICCBC6666>999''''20,((,,./-*-/>A==??::?GMJIHFJHKNSJGABAEECCCGIKF@=>8877:87<<4511/--1112134<>ABA>?96FADDAII555765++-+=BCJIGGJHFGHHMHIIMFFGIA>?((((4445:::A<<??>=<///1=>>KISISRJSGEIGGKECCCFFCGDGMDDGGKIHB?@8;;:BBGSJSSSJSLKLMLFN?DKSLIISI>EEFSNGH/...2522****9ABCIFJJSKOLGJQIJKGSJSKIGJJGIBCCE<<<5447:;<@::BJNSSMILIIFFEFFJIMSLJ>DBC==344??@CBD=732232.(&&(7=<<::LSGHGFFAD>??>9766<BFDJDDISGGSSJ98879AB<;;<<::<>@AFACDBAFGEKMLKHMSSINSMJGAIMFJ??@AA<:::ILGSGLOIKGSSSSKHKSSSLJILSJFIDRSNEN6557'&&&'%%&&&+*'''.,--C?=34236=DCSJSBBA@FDLD@HDAMGFKIEGDA@@?4+**+3?@SSLSJSGHFSSSKJLFISSBAA2111998>=100/30011444;??FEBB@B6656DAA7176:=>===@--,,33<B?@??@9PLBBE1C00CABABDEFFC432/134DJHGHSSSKIJSJJPQ?>ESEFHIFFB@?ASSSJGSJIGGFE;;:5211134>FHGNJHSHSHLIHGDA:;;;KLSKHIIGGKSOJSJHSHKEHJEI??@><;;<>@9998;:<8<758532224'(()///*?=?FGJKJKJILGIMSJSHSSRLSISHOSCDEGKJFHJHGSSSGMKNIMMHSOFJSFJSKSPSOIHSFKSIKHKMIIHSHSSLSJHRSLOMFE<9785(((%$$$,.../1,---.>?PMSIIHGCDIJ7777EFCF@B@BFDFGEMHHKESSKJGEBFSSFIQJMSGSPSQSFOGLFGFGCLFHESFFHEKGFGH?BCCSB@@CJESGGSG??92101.((&662**++88689;:>>AJIIEDEFIIEJNHHSSJGIIIFHOPIODSSQLMHJGGFSJKDC?>=<<?831136=?BSSSKJFKGEIDJEIGHFSGIIONLIDBCAE65536<>@C??>:5445,+)4-,,-45697;****32223>A=HKKSLHGSMOMGJBBABFEEBCBAIFGB-'
@151_5HXJ7J_1
ATGGGGTGGGAGGCCTCTTCAGAAAGAATGTATCCTGAGGATGGAGCACTCAAGGTAATTAAACAAAGATTGAAGCTTAAAGATGGAGGTCATTATGACGCCGAAGTGAAAACTACATATAAGGCAAAGAAGCCAGTCCAATTGCCGGGAGCATATAATGTGAATATTAAACTCGATATCACCTCTCACAATGAAGATTATACTATCGTCGAACAGTATGAAAGGGCCGAGGCTGATCATTCGACCGGAGGTATGGATGAGCTCTATTGAGCTTAAATCACCAGTCTCTCTCTACAAATCTATCTCTCTCTATAATAATGTGTGAGTAGTTCCCAGATAAGGGAATTAGGGTTCTTATAGGGTTTCGCTCATGTGTTCACATAGAAACCCTTAGTATGTATTTGTATTTGTAAAATACTTCTATCAATAAAATTTCTAATTCCTAAAACCAAAATCCAGCGCTGTCATGAGACCCCGCGGTGCGGGTGCCAGGGCGTGCCCCCCGGGCTCCCCGGGCGCGTACTCCGAAGTTCCTATACTTTCTAGAGAATAGGAACTTCGAATTGATGCAGGGATAACAGGGTAATTCCCTTAATTCTCCGCTCTTCATGATCAGATTGTCGTTTCCCGCCTTCAGTTTAAACTATCAGTGTTTGACAGGATATATTGGCGGGTAAACCTAAGAGAAAAGAGCGTTTATTAGAATAATCGGATATTTAAAAGGGCGTGAAAAGGTTTATCCGTTCGTCCATTTGTATGTGCATGCAACCACAGGGTTCCCTGGGAGTGCTTGGCATTCCGTGCGATAATGACTTCTGTTCAACCACCCAAACGTCGGAAAGCCTGACGACGGAGCAGCATCCCAAAAAGGATAGCTTGGCTCGTCTGGGTCGGCTAGAAGGTCGAGTAGGGCTGCTGTGGCTTGATCCCTCAACGCGGTCGCGGACGTAGCGCAGCGCCGAAAAATCCTCGATCGCAAATCCGACGCTGTCGAAAAGCGTGATCTGCTTGTCGCTCTTTCGGCCGACGTCCTGGCCAGTCATCACGCGCCAAAGTTCCGTCACAGGATGATCTGGCGCGAGTTGCTGGATACTCGCCTTCAATCCGGGCCTGTGGCGGGAACTCCACGAAAATATCCGAACGCAGCAAGATCGTCAATCCTCCGGCGTTCAGCCTGTGCCACAGCCGACAGGATGGTGACCGAATCCTACAAGGTAGAATCCGCCTGAGTCGCAAGGGTGACTTCGCCTATATTGGACGACGGCGCGCAGAGGGCGACCTCTTTTTGGGTTACGATTGTAGGATTATCACTAAAACGGAGATG
+
887***+,,,154322'').03=FHFSJFGFEFEFHSEHPJSGIGJO333340*()&'&(&&'7=>CEIKEILGHGGJGGHSHRGJKGSGGCGKSFKSOMHEFHIKSIIGEECCHEHSIMJHLJEGOFDJGFESSINSIJHSJKGJFGEEISHEDGDGSSRSSJEGFQEFJEGSFSFDGGSQJEED>BGFIFSFJLHGGEEECBDDHFSFBDEHHOG?>54=;:6542*)'('&%$$()*)))*,.1CCDCEBD==<>64201)))*658SSGKEJJB@<=99::AALGSFABEHESMSGDSSGEGDLHISSGHPFFEKDIKHHGEFF<;947C>JGEFJESFISSJFCEDJKJEEBABBFFIEGIBAB0000E@:7)))()(%&7;<@@?6226CFSKHJJHSSFFB.---/>?B:64,**/;?==>@EJSD@B=FDEGMDHJGBDENEGJHSDKLFFCDFCGFSKHEGEOIISSHJEGFGFEEFJ@:3.*++AEF?><BCCD@@?:ECBDGFCC@@@==90...;=@FNEGFFECEEBB@:C41112@A.....55/('&&'()(('())-0=BSBB>=?@GEGE<97/060;CHEEFA=/-+*)),12301776990;54+)9:;6,EGSP3222>;4MFFSHI=>>?JDCECGHKFEIIJFAHBBCFCDFHPLHLGL7659;;@HSLPJJGSHCAMKKFLFECFIFFLMGIJLNISKKSSSSSF@B@@JSSFKSSSIIKSLB???BHGGDED<94/()*(+-128?54439:DA342523;CH@=;;<<JEGGJHGSOJGCDBKSHGSSSSSHSSRNJKPNSGSKHJSJHSJJIGFSLFSSIIGEDB=989>10,,.''+%((7:91/0-,+*-./9@:999FFKKSBCBAG.**+;9B4.-,/+***2FE>?CBABDD?2222?98../6<SFIGJDSGFHSEEGCLFGDHJFI:-,,2FCBDJSCACDLILI>>=>SJJGHNKLQHCBCLNMEEH6555???FCENNFGFNHSGDJHJSHSH;;;;KEFGFB77::<C=;87//:68ASDDCFFSINJINJSS6666FJJHJICBAAEEQJE6540--,.=?@D<5555JGFGAHFSEDABCDHE@;;;:<====>HJJGJSGHEDCDCDE6+*.**=>+('(*7>AAAASJIELFIFSILGHIGLSGKGSEGFKEQSPIJGABA@AABAKHDGNGESIG<<=EBBHHKHDDEDBHDMFDENMSEDDCGF=>=>DFA????GI@??<==;:7<222<?HHBCBASSJCCDB<<<@E/.,,-/**)()=@??>C==;547832(%$#$%
@152_5HXJ7J_1
GCACAGGGGGATAACGAGGTTGATGTTTTTGAGATTATGGGTGCGGGCACCCGAACTTGAATCTTATCCATTCACCTTTCCCGGATTAAACGCTTTTTTGCCCGGTGGCATGGTGCTACCGGCGATCACAAACGGTTAATTATGACACAAATTGACCTGAATGAATATACAGTATTGGAATGCATTACCCGGAGTGTTGTGGTAACAATGTCTGGCCAGGTTTGTTTCCCGGAACCGAGGTCACAACATAGTAAAAGCGCTATTGGTAATGGTACAATCGCGCGTTTACACTTATTCAGAACGATTTTTTTCAGGAGACACGAACATGGCCAGCAGAGGCGTAAACAAGGTTATTCTCGTTGGTAATCTGGGTCAGGACCGGAAGTACGCTACATGCCAAATGGTCGCGCTGCCAACATTACGCTGGCTACTTCCGAATCCTGGCGTGATAAAGCGACCGGCGAGATGAAAGAACAGACTGAATGGCACCGCGTTGTGCTGTTCGGCAAACTGGCAGAAGTGGCGAGCGAATATCTGCGTAAAGGTTCTCAGGTTTATATCGAAGGTCAGCTGCGTACCCGTAAATGGACCGATCAATCCGGTCAGGATCGCTACACCACAGAAGTCGTGGTGAACGTTGGCGGCACCATGCAGATGCTGGGTGGTCGTCAGGGTGGTGGCGCTCCGGCAGGTGGCAATATCGGTGGTGGTCAGCCGCAGGGCGGTTGGGGTCAGCCTCAGCAGCCGCAGGGTGGCAATCAGTTCAGCGGCGGCGCGCAGTCTCGCCCGCAGCAGTCCGCTGCCCGGCAGCCCAGTCTAACGAGCCGCCGATGGACTTTGATGATGACATTCCGTTCTGATTTGTCATTAAAACAATAGGTTATATTGTTTTAAGGTGGATGATTAAAGCATCTGCCAGCCATAAAAAAGAAGCCTCCGTTATGGAGGCTTCTACGTATCAGGTCAAAATCATTGGCCATTGTGGGCGGTGTCTGATTCATACTCTTCTATCATCACCGACTCGATGTTGTGCCGGATGAGCAGTGGGCCATGTTCCACGCCATGTGATGCCAAGCAACCCCATTGCAAACCAACAGGCGGAAACGACGCCCAGACCGCTGCTGATCACCGCAAGCCCGACATAATCAGACCGACGAAAACGGATGTTGAGTGTGCTGGCCAGAAACATCATTACGGCACTAAGAAGTTGCCAGCGAAGAAGAACCACGCCAGTGGTGAGGGTAGCCATCAAACAATTGCCTGAAAAGAGCCGATGCCCTGGACAGCGCGGCGTTGTTCACGGGAGGCGTGGTACACTCTGGCTATCGCGGGGCTTGCAGAACACAAAAATGAAACACTCTGTTTGTTTCATTAATTTTGTGAACTATATCACAATTGATTGTTTGTTAGCCATATTAGGCCGTGACTTTTATTGCTGTACAGATTATGTGGTTTTTCAGTGGCATTAAGGGCATATCTTCCCGCCGCCTCTGCATTCCTGTAGGAAATTAATTTTGAATATCAATGAATTATTTTCATCCAGGTGACGATTAGAAAGGTATCAATTTCAAATCAGGCAAAAGTGCTATTTATACCGTAAGATTTATCTAAAGACGTCGGTACCCAGGGTTTTCACCTTGCAATGGCCGGGTATAAACAGGCAGGAAATTGATAGCAATGAGTCATCGTGCACGACACCAATTACTGGCGTTGCCGGGCATTATCTTTTTAGTTCTCTTTCCCATCATTGCTTTCGCTATGGATTGCCTTCCTTTGGGCAAAATCAGAAGTGAATAATCAGCTCCGAACCTTTGCTCAACTGGCACTGGATAAATCCAGACCGTCATTCGCCAGGCAGATTTAGTGAGCGATGCAGCTGAACGCTATCAGGGGCAAGTTTGCACTCCAGCCCATCAAAAGCGAATGTTGAATATTATTCGTGGCTATCTTTATATTAATGAATTGATCTATGCCGTGATAACCATTTTTTATGCTCATCGCTGATAGCGCCTGTAAACGGCTATACGATTGCACCGGCCGATTATAAGCGTGAACCTAACGTTTCTATCTATTATTACCGCGATACGCCTTTTTCTCTGGCTATAAAATGACCTATATGCAGCGGGGAAATTATGTGGCGGTTATCAACCCTCTCTTCTGGAGTGAAGTGATGTCTGATGACCCGACATTGCAATGGGGTGTGTATGATACGGTGACGAAAACCTTTTTCTCGTTAAGCAAAGAGGCCTCGGCAGCAACGTTTTCTCCGCTGATTCATTTGAAGGATTTAACCGTACAAAGAAATCGCTATTTATATGCGACAGTTTATTCGACAAAACGCCCAATTGCAGCCATTGTTGCGACTTATTCATATCAACGTCTTATAACCCATTTTTATAATCATCTTATTTTTGCGTTGCCCGCCGGTATTTTGGGGAGTCTTGTTCTGCTATTACTCTGGCTACGTATTCGACAAAACTATTTATCTCCCAAACGTAAATTGCAACGCGCCCTCGAAAAACATCAACTTTGTCTTTATTACCAGCCAATAATCGATATCAAAACAGAAAAATGTATCGGCGCTGAAGCGTTGTTACGTTCGCCTGGTCAGCGGGGCAAATAATCGATCCGGCAGAGTTTATCCCGCTGGCAGAAAAGGAGGGGATGATAGAACAGATAACTGATTATGTTATTGATAATGTCTTCCGCGATCTGGGCGATTACCTGGCAACACATGCAGATCGCTATGTTTCTATTAACCTGTCGGCCTCCGATTTTCATACGTCACGGTTGATAGCGCGAATCAATCAGAAAACAGAGCAATACGCGGTGCGTCCGCAGCAAATTAAATTTGAAGTGACTCAGCATGCATTTCTTGATGTTGACAAAATGACGCCGATTATTCTGGCTTTCCGCCAGGCATGTTACGAAGTGGCAATTGATGATTTTGGTATTGGCTACTCTAACTTGCCCATAACCTTTAAAATCATTGAATGTCGATATTTTGAAAATCGACAAATCGTTTGTTGAAACGCTGACCACCCACAAAACCAGTCATTTGATTGCGGAACACATCATCGAGCTGGCGCACAGCCTGGGGTTAAAAACGATCGCTGAAGGCGTCGAAACTCCGGAGCAGGTTAACTGGCTGCGCAAACGCGGCGTGCGCTATTGCCAGGGATGGTTCTTTGCGAAGGCGATGCCGCCGCAGGTGTTTATGCAATGGATGGAGCAATTACCCGCGCGGGAGTTAACGCGCGGGCAATGGAGGATTTCCAGGCGGTGGCGATAATCGCTGGGAGTGCGATCGAACTCCGTA
+
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
@153_5HXJ7J_1
ACAAATAAAGTAAAATTAGAAGCCATCATTTCGACTAGAATAGTAAATTGTAATGTTGTTTGTTGTTTGTTTTGTTGTGGTAATTGTTGTAAAAATACCGGAGTCCTCTCCAAATGAAATGAACTTCCTTATATAGAGGAAGGGTCCTGCGAAGGATAGTGGGATATTATAGTCATCCCTTACGTCAAGATGAGATATCGCATCAATCCACTTGCTTTGAAGACGTGGTTGGAACGTCTTCTTTTTCCACGATGCTCCTCATAGATTGTGGGGTCCATCTTGGGACCACTGTCGGCAGGGGCATCTTGAACGATAGCCTTTCCTTTATCGCAATGATGGCATTTGCAGGTGCCACCTTCCTTTTCTACTGTCCTTTTGATGAAGTGACAGATAGCTGGGCAATGGAATCCGAGGAGGTTTCCCGATATTACCCTTTGTTGAAAAGTCTCAATAGCCCTTTGGTCTTCTGAGACTGTATCTTTGATATTCTTGGAGTAGACGAGAGTGTCGTGCTCCACCATGTTGACGAAGATTTTCTTCTTGTCATTGAGTCGTAAAAGACTCTGTATGAACTGTTCGCCAGTCTTCACGGCGAGTTCTGTTAGATCCTGATCTGAATTTTTGACTCCATGGCCTTTGATTCAGTAGGAACTACTTTCTTAGAGACTCCAATCTCTATTACTTGCCTTGGTTTATGAAGCAAGCCTTGAATCGTCCATACTGGAATAGTACTTCTGATCTTGAGAAATATATCTTTCTCTGTGTTCTTGATGCAGTTAGTCCTGAATCTTTTGACTGCATCTTTAACCTTCTTGGGAAGGTATTTGATCTCCTGGAGATTATTACTCGGGTAGATCGTCTTGATCAGACCTGCCGCGTTGTAGGCCTCTCTAACCATCTGTGGGTCAGCATTCTTTCTGAAATTGAAGAGGCTAATCTTCTCATTATCGGTGGTGAACATGGTATCGTCACCTTCTCCGTCGAACTTTCTTCCTAGATCGTAGAGATAGAGAAAGTCATCATGGTGATCTCCGGGGCAAAGGAGATCAGCTTGGCTCTAGTCTCCTGAGACCGGAGTACGCGCCCGGGGAGCCCAAAGGTTACCCCAGTTGGGGCACTACGAGTCTCATGACAGCGAGAGACCCCAGCTGGCACGACAGGTTTCCCGACTGGAAAGCGGGCAGTGAGCGCAACGCAATTAATGTGAGTTAGCTCACTCATTAGGACAGCAGGCTTTACACTATATGCTTCCGGCTCGTATGTTGTGTGGAATTGTGAGCGGATAACAATTTCACACAGGAAACAGCTATGACCATGATTACGCCAAGCTTGCATGCCTGCAGGTCGACTCTGAGAGTGCCAGATTCACTAGAATTCACTGGCCGTCGTTTTACAACGTCGTGACTGGGAAAACCCTGGCGTTACCCAACTTAATCGCCTTGCAGCACATCCCCCTTTCGCCAGCTGGCGTAATAGCGAAGAGGCCTGCGCCGATCGCCCTTCCCAACAGTTGCGCAGCCTGAATGGCGAATGGCGCCTGATGCGGTATTTTCTCCTTACGCATCTGTGCGGTATTTCACACCGCATATGGTGCACTCTCAGTACAATCTGCTCTGATGCCGCATAGTTAAGCCAGCCCCGACACCCGCCAACACCCGCTGACGCGCCCTGACGGGCTTGTCTGCTCCCGGCATCCGCTTACAGACAAGCTGTGGGTCTCTCTCCTGAGACGTACGCCCCCAACTGAGAGAACTCGGGGGCACGCCCTGGCACCCGCACCGCGGGGTCTCATGACAGCGCTGGATTTTGGTTTTAGGAATTAGAAATTTTATTGATAGAAGTATTTTACAAATACAAATACATACTAAGGGTTTCTTATATGCTCAACACATGAGCAAAACCCTATCAACCCTAATTCCCTTATCTGGGAACTACTCACACATTATTATAGAGAGAGATAGATTTGTAGAGAGAGACTGGTGATTTAAGCTCAATAGAGCTCATCCATACCTCCGGTTGAATGACGACCTTCGGCCCTTTCATACTGTTCGACGATAGTATAATCTTCATTGTGAGAGGTGATATCGAGTTTAATATTCACATTATATGCTCCCGGCAATTGGACTGGCTTCTTTGCCTTATATGTAGTTTTCACTTCGGCGTCATAATGACCTCCATCTTTAAGCTTCAATCTTTGTTTAATTTCACCCTTGAGTGCTCCATCCTCAGGATACATTCTTTCTGAAGAGGCCTCCCACCCCATAGTCTTTTTTTGCATCACAGGCCCGTCAGACGGGAAATTGGTACCTCTGAGTTTAACCTTGTAAATAAACTCTCCATCCTGCAGACTTGAATCTTGTGTAACGGATCACAACCCCACCATCTTCGAAATTCATCACTCTTTCCCACTTAAAACCTTCCGGGAAAGAGAGTTACAGTACGTCAGGTATGTCAGCCGGGTGCTTGACGTAAGCCTTTGATCCATACATAAATTGTGGAGAGAGGATATCCCATGCAAACGGCAAAGGCCCACCCTTGGTCACCTTGAGTTTAGCGGTCTGAGTCCCCTCATACGGCCTTCCTTCACCTTCCCCTCAATTTCGAATTCATGACCATTGACTGATCCTTTCATATGGACTTTAAAACGCATAAATTCTTTAATTATTGCCATATTATCTTCTTCACCCTTACTCACCATGGTTTCAGAAATGAAAGGTAAAAAAGAGTCAGCAAATTTAACCTTAAGTGTAACTGGACTTAATTACCACTAGTATATGACAATTACAACGATATGAGATTTTAGTTATGTTTATGTATTTTGTTTTTATACTGCTTGCACGTAGAGGTATTAGGAGTGGTAATGTTAGATGGTAAGCACGTGCTCAACATACCGTTCAATAACTTGGTTGGATTAACCAAATGTGAAGTGGAGGTTGCTCCACCGCAGAAAGCTAGTGTGAAGTGTCTGGCCACTTTCTTATCAGCACATATAATAAAAGGAATAAGGACCAAATATATCTTAAAACTATCGTAAATGGTAATATTAAA
+
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
@154_5HXJ7J_1
GCGTTTTGTTCAGCAGTTTGGCGATCAACTGGCGAAACTGGAACCGATTGTTTCGGTATTGCAGAGCGACCGAACATTTCGAACAGTTAAAAGAAGATTACGCGTACTCTCAGCAGATGCAGCGCGATGCCCGTCAGCAGGCGTTTGCCCTGACGGAAGTGGTGCAGCGTCGTGCGCACTTTAGCTATTCTGACTCGGCAGAAATGCTTAGCGGTAACAGCGATCTCAACGAAAAACTGCGTGAACGTCTGGAACAGGCGGAAGCGAGCATACCGCGCTCGCGAAGCGTTGCGCGGTCACGCAGCGCAGTTGAGTCAGTACAACCAGGTGCTGGCTTCGCTGAAAAGTTCTTACGACACCAAAAAAGAGCTACTCAACGATCTGCAACGTGAATTGCAGGATATCGGCGTGCGTGCTGATAGCGGGGCAGAAGAGCGGGCGCGTATTCGCCGTGACGAGCT
+
ABKHKSSIRJGGESBBCAMKLD+***---=BDFA??GEE<;;<<<:9;;BFHL<<<;:9::GHIIGE>>><3223;<;@A>?@DGJSGGENINHFSSSHFSMP@@76421-,,-+*,&((%%/7:>>AANESHFDCDEIHSFHSKJCJJIGGKHGGELFF?543*(((,7FDJGJIHGGSGS>=>>GSGILJHSSKBDCCSIJHFGJSCBCCIHEJSMDEDDEOESB2224DEHSHGGKHSHSIJIGSHIJSJSJOMJIHFHIDG+)(&&&',-)?CDSDB@?AFFE@>;:889776533330000154332434>@AC@<989658A>65547:>HC?@A9::=FBDA<<;4GSEJGGKCFESSJHGGFNIMHHEFC6666ENICCDDFHGGHEDDEOMIFESKDKIHSGA???BSIDQ<<<;>>BA@AA<41,,,21-----65616;7567<<,'&&%
@155_5HXJ7J_1
TCGCTTCCGGAATCACGCGTTTCAATCGATATACAGCAAACCATTTACCAGGTTAGCACCACGAACATGAATGTTCTCAGCTAACTGGAATTTGCGTTCAGCGATGCCCTGGTACAGATAGGTGCGCTCTTTTTGTTCGTCGGCGTGAGCACCTTTCACCAGCCACCAGGGCGGTCATTTCCAGTTCGCTCTCAGCAAAACCAGCCACAGCGATAGCAATGCGGTAATGGTTTTCGTCTACCAGTTCAACGTTATACGGAGGGTAGCCGCCATTACTCTGGCTCTGGTTGTTTTCTAAGTGGTTAAACAAACGGTCAAATCCAATAGCAGAACGGTAAAGCGGGGATAAATCAAAGTTACGCATATCAATAGCTCCTGAAATCAGCGAGAATGTAAGACCTTCCACAATGGACAGGTCAGGTAGCCAGAACACCCATCAGGCGCGTCCTCATCGGCTATG
+
PHEJJFMLGSHISKHSED<:4.(&$#$EERKJLJFBHIQLHLISQSNMLHKIGKFHHNSNGDIGJSGG,,,,HPJFFCDEEFJMHJGDLE@AABF6540-)),-2436:8:9:9DABEFESJGSSSGGAD?87N?>>=EGFHLSLFHNJMJHKDS9677764/.+,))*--,+++&&&',,,(<==DBCB>=:;=ACESKSLILGLFHRNPISHDFBFSNKSLGMFKHKISSSQMGGIJNSKSBKJKSRSISFIHSKHHSPHIJ@???DFIEGLJGIJLHSSGHQSJGPIEJSIGNFIIHDLHEHILH999:3000+++*2768FILISPJHGIEHDSMSSOGIHSPSEECFKHCDDEBD=:3)+)*:=@LEGLFFIIKJJSLHHSKGSLGDDE=88:;762.17=GHFINSSEKHF8)))*((()65571865309<:::;GI<<==FLGSBBBAG?98
@156_5HXJ7J_1
AAAAATTGCGCCAGTATGGGGATGCCGAAAAAAGTCATTACCAGCGAGGTCAAAATCCATTTTCTGTTTTGCATTATTCTTTCCATTCTTTTTGAATGGTGAAATTATACTCCCCGAGTCCCCTTGCCCCTTCTGGACACTTTTCCGAAATGATGGCGGAAAAAAACAATATTTTCGGCCCCGTTCTATTTATTGGTGAACTTACAATCTCACCGGATCGATATGCCAGATGTGAGATCGGCGTACTCTTTGATAGTACGGTCAGAAGAGAAGTAGCCCATATTGGCAATGTTCAGCATCGCTTTTGCGGTCCACTCTTCCTGAAGCTCGTAGAGTTCATCGACTTTATCCTGACAATCGACATAGCTGCGATAATCCGCCAGTACCTGGTAGTGATCGCCGAAGTTGATCGGCGAACCAGATCGCGATAGCGACCCGGATCTTCCGGACTGAATACACCGCTGCCGATTTGCGTCAGCACCTGATGCAGCTCCTCATCTTTCTCGTAGTATTCACGCGGTTTGTAGCCCTGACGACGCAGTTCTTCCACTTCTTCCGCTGTGTTACCAAAAATAAAGATATTGTCAGCACCGACATGATCCAGCATCTCGACATTCGCACCATCCGTACCGATAGTCAGCGCACCGTTAAGCGCAAACTTCATGTTACTGGTCCCGGAAGCTTCCGTCCCTGCCAGCGAAATCTGTTCAGACAGATCTGCCGCCGGAATGATCAACTGCGCCAGGCTAACGCTGTAGTTCGGGATAAAACCATTGAGCTTATCGCCCAAATATGCGGTGCGTTATGT
+
+,@EEB@AAHHFEJICB+++IH=10-('')<?DDDBAQSGHLFISSNGSSOSFMSQJSECDDDE===EBEEGIGGFGSECD@9E6EHGGDED@35ADLQSSJHGSS?DD=;;<E@A@?@55FDS@6:=@CBF@BGSJSSFGJA@CF>FEIKCJFCIJCD>ABB=751$$$&&'+++*+.8;:8;;....ECADA5556==:>><?;;;;=<?D;-,,,137:9999A?@>>10)(())+:;<EDDDHIGSGFKSNSHKICBBCFEDICEHSISSGJNDFEJ/----@@@?A?4-,./:AD8778A>HSSFRSGHSNGIC<<SSHGSGHB@@>@@B@@>,,CCGFKSLHEHKPJISGHGFSFEISPPMHSGHSOIFHMNFIGSJSLLNGKGK:;::<KS111///?@?)))(&&'%&%&*05667A@@@@ADHB=>BA=C>@GC>9;7:;@NIHMFISMGSDBCFS>7?>?>B<65.-28....FEFEDA@AGQCA@?@BEI=;=;--.@@BSSKGGEHJKJLJFLIFFHNSHLHLQPNS@@?=<?7476CHL=SSESGGSSIJSSGSJCBDHND=;;?@CGCCHEOSJSHFSFSGFG....IDLLHSGS@?KFISIHIHFGD//-)&&'/45>BFGCLJOMFHDFFGSSISSGFFGFIDCA111+++(**)((%$$$&*-/033293?BAHHJF=:9::@?AB@CCB833311.''''-,.0+,,-+)*,.7?F????HEEGDEBGSFKESCIDFI@..3(''(39'&&*((%&''',.5968/+++*)+---.(('&&%$##$&&&%
@157_5HXJ7J_1
CCATGTCATGTTCGGCGCCTGGTCCGGGTTCGCGCCACCCTGTTCGGCATACATCTTGCGCAAGCGCAGGAAGATACCGGAGAGGATCTCGCCGTCAGTCAGCGCAATCCCCGGGGCGTCCGCACCTTTCCAGTGCCACTGTAACCAGCGACCTGAGTTAACGATAGAACCGTTCTCTTCCGCGAAGCAGGTCGATGGCAGACGGAACACTTCGGTCTGGATCTCGACGAGTCAACTTGGTAGACTCACCCCGTGGTTCTGCCAGGAAAATTAACGATTTTCAGTGTTCAGTG
+
@BDHEFB=>9566''''''(BC?@@=A?7>;)))+77<==>JDA6=BFIIINNSLFGDGSQGPSGDB000---,-*+,&7=@ABA=<;<99EHOFGIJEFJGSIS7778HEE9868822&&&(*7746445,5:<@@>8999DESPSSOEGJGGSSNSIIGSNJIGSPSGSFIGFHSGMNJFPNGSHG?ABF9----++*,*''+,.2....-,,-**(&%%++''674455-++,.0,-11000023564/-/+++,%&%%%%&&%))(&&$#"#$$$&+*+/0124.--,+
@158_5HXJ7J_1
CTGTGAAGTACTCGTACAGCAGAGAGTGTTTAGGAAGCACCTTTTTCGTTAGGCAGATTTTTATCAAAGTTAGTCATCCTTTCGATGAAGGACTGGGCAGAGGCCCCCTTATCCACGACTTCCTCGAAGTTCCAGGGAGTGATAGTCTCTTCTGATTTGCGAGTCATCCACGCGAATCTGGATTACCCCCGGGCGAGGGACCTAGTAGTAGGGTATCCGAAATGTGAGGATTTCTCAATCTTTTCCCTGTTATCTTTCAAAAAGGGGTAGAATCCTCTTGCCGCCTGAGGATAGCGTGCAGTTCACGCCAGGTGAATCTGGTGGGGGATGCTTCCATTGTCGAAAGTGCGCTGTTTGCGCAACGGATCTTTCTCTGTTAAGCTTTACCAGCAGCTCCTCGGTGCCGTCCATTTTTTCCAAGATGGGCTTAATAAATTCTTAAAATTCCTCCTGGCTTGCTCCGCCGTCAATGTATCCGGCGTAGCCGTTTAACTTGATCGAAGAAAATTTCCTTGTACTTCTCAGGCAGTTGCTGTCTGACAAGGGCCTTCAGCAAAGTCAAGTCTTGGTGGTGCTGATCATAGCGCTTGATCATACTAGCGCTCAGCGGAGCTTTGGTAATCTCCGTGTTCACTCGCAGAATATCACTCAGCAGAATGGCGTATTCAACAGGTCTTTTGCCGCCAAAAAAAGGTCTGCGTACTGGTCGCCGATCTGGGCCAGCAGATTGTCGAGATCATCATCGTAGGTGTCTTTGCTCAGTTGAAGCTTGGCATCTTCGGCCAGGTCGAAGTTAGATTTAAAGTTGGCGATG
+
'&'*:<CFEJ=61114:<=GDHKSDHSRFGA;::>@;7'''),21;*((+*))):=<<=2222CSISMSHMCDCDSSLOLMGGABFNRKIGII?>?@A41032011122;5>?A3EKSHSSFSSGBCDIGC43*/02FDGGSSOHSHMGSSJJJKSKSRKC@@@SSSNSLJFSNHDDLS=742250006=;<92610.''$&'&&&&&''**+;22BOIA@9@><-,..((4663,*++,BCCF=BGD:<</>?@D><@?AHSIFDGC100;67KKMDEESKFFGSBDSGMMKFFIIDG5521/*))+,->A=433349778:CA?A@=:;;:7711::CEFFKSDAADEDCEIFEBEHF855-..279<127--@=1,,0068509??EDEHDA<<:>2229866666654469===7=<=SFISPSSAAA6---.'''&'DFSKSSJDC>JHILIEJKHS?SHLFLFGSLNHSIGSLSMGSJSP*))-+-+,-+,><<<<IFSHISKSGSDHAGSECB@H;<DSGIOIMGMFHHGFFHFSEADPSPISHSLMJMIIJCD@@?@BC@EFHDE@?8,&%$%'()))*5466?=321121288<BBHSSMIISILEILEH1000223:==....FIBLC34BDFFIH?>>>CDCD7684&&&(7/.../9:7666..14224:9BB?>CJSSJSKSIGSHGDEEG>==<:::<@B@G>>>@IBCD651/'&&&&,-46?D?BESNSSFCIEEQB@@=66554223=AA40000;=BHCEK@=<<@CBBIJHDFHIGC>>>?BDJFDEL64.('(&
@159_5HXJ7J_1
CCACTGATAGGAACTCACGCTACTGTGTTGGTTGCCTTCGTGAAACGCTTTCGCGTTTTTGGTGCGCCGCTCAGCAATTTGTGTCATTGAGTAGCCACGCGACATAAAGCGCAATATTTCTCTCCGTCGGGCTTAACGTCCGGCTTTGGTTAATGTACCACTGATTGTTCAGTCGGTCGGCATACGTACTGACGTACACCATTTAATGACAAAAAGAGTTCCTGATGAAAAATCTCCAGCGTTGACGCTTTACTTAATACACCGTCCAGCGGTGATGT
+
+*(((((>6666???8688:D98754,*,$$##%##%+'(34>GGF65545,))+,557>,+++0**.))(%%01998:@=@=<BABB>;;;;FCIHOEFDDEGGDSSSNAACCM><;2,,.055233>??EI<4443742223ASHLGNFGEHFGEPJFFFDHEPGA?7777/)'(%%&%%$$$$$$$$$277<<=A>@>CDFESNDC@=<>GGIECEA7:99;E<;;=EDD@A:;9KB@A?ACECBDCSBB?0,/.+&&'-)),,,,--22/+*&$
@160_5HXJ7J_1
AAATACATACTAAGGGTTTCTTATATGCTCAACACATGAGCAAAACCCTATAAGAACCCTAATTCCCTTATCTGGGAACTACTCACACATTTGTATAGAGAGAGATAGATTTGTAGAGAGAGACTGGTGACTTAAGCTCAATGAGCTCATCCATACCTCCGGTTCAATGACGACCTTAGGCCCTTTCATACTGTTCGACGATAGTATAATCTTCATTGTGAGAGGTGATATCGAGTTTAATATTCACATTATATGCTCACAATAAACATAAAGCTTTTTCCACGCTAGTTGAGTTTTAGCTTCGGCGTCATAATGACCTCCATCTTTAAGCTTCAATCTTTGTTTAATTTCACCCTTGAGTGCTCCATCCTCAGGATACATTCTTTCTGAAGAGGCCTCCCACCCCATAGTCTTTTTTTGCATCACAGGCCCGTCAGACGGGAAATTGGTACCTCTGAGTTTAACCTTGTAAATAAACTCTCCATCCTGCAGACTTGAATCTTGTGTAACGGTCACAACCCCACCATCTTCGAAATTCATCACTCTTTCCCACT
+
HHSD@>=<1***/CFMSGFSSHDBDMFGJJ>??<=;8.))1'&'5871//0576566<GD@ACH@BAAFBE964410400/(&%%'&&,.9.,,+*---.00:@HFEDGGINGE8)()):<;=7899?44210*)*+-*+--''(46106:<+>779::;867C&&&&<AC>=>>A1(().:@ADA=HFHDENKSJ:::9DIAAA@LJHFDSHA@ABGHF??>?LLIHFLIEDDBDEEAJEEB@1/.+*+**))''*%&+./1(((('&$$$$$$%'()()'(&$%$#$$%%%$)-2%%%')*5;AHDGGFFSFGGCCDCF>CFFHC?ESIJGHSGGHISMKBIQNSCHSID@;7:0((ABKSEHGBJIQS;55?@D@?ABG>@?CAEDHERKGSHECEC2,55=BCDACEBHGEFABECEMGSFCBBDDIJEDFEJEHDDBGDDDGDEGFGEGHE6656;?BGDEEIOLMFGFFIILSJSSSJKJSIOJSEKFKPDFKEGHH@FSCJFIBABEFHKGEDEGDCGEHGH0,,FEDEENEDEECH@?>46:/))'
@161_5HXJ7J_1
ATAAATTACTATGTAGTATGGTATTTGATTTCACTTTTTTACGCCGAAGATTCTATTAGATACAGCTTCTCAATACAAAGTTTGTATGCATTCAATATATCTTCTCTATACTTAGGCTTGTTGAATTATATCGAGTATGTTATTATTTTGTTCGAAAGCTCATTACATCTAAAGTTAATAATGAATCAATTTCACGTTAATGCTTTTGAAATTTAAAAATAATTATTCTCTATGTTTCAATTTGTTTATCATACTTTCATTTTTAATCTATTTTAAAAAAGGATATATCTTTTCTGTTTTTTGACACAACTTTTTAATTTCAATTTGGTACATTAAGTTTACAAGATTTAAAGCCATTTTTAGCTTTTTCAGCTCGTATAAAGTTAAAGTTAGAAAATCAAATTAATAAAATAAAGTATAAAATGGACGAACCTTTTTGTTTTGCAGGCATGCTAAACATTTTCTTTACCTGTTTACAAATTTGAATTTGAATCGATCTAGAGATGTTTGTTTATATGTACTTCAGTACTTTGCAATGCTTGTCGCAGTTTTAATATAGTCATCACTATTCACTCAAAACAGCTTGCAGGTATATAATATGCACAAACTATACATAATTAGTGTATAAATTATGTATATTTAATTAGTGGATATAACTATTTTCGTCCTATGTCAAATATGTAACTTGTGTTTTTTTTTAACCTATAAAAGTATCCAAATAGTGATGAATATCATAGACTTTAACAAGATTTCAAGTTCTTAAAAAAGAAAAGAAAATTTCAACAGCTGATGAAATCTTTCAGAAGAAAAATTAACCATGTGCTGTTAATTGAGTTTTCCTGGATCAAACTTGACAAATAATATTTGACAAGTTGTAGTAGTGCGATAATATTGCTACATTTTCTTCACATTACCAATGTGTTTTTTTATTTATTTAAAAATTTCATAATGTATTCCATTTATATAAGGATAAAAAAACTATAACAGCGGATTCAGGTCCTGGAAATCATAATGATTCCGTCAAGTCAATCAAATATATGATCCATCGTCTTTATATATAATTAACAAATTTGGATTCACTCTCCTCTATTTGAACGAAAATCAATCCATTCAAACCGCCTCCTGACGGCATTATGGTTTATCTCATGGGAAGCCAAAACAACTAACTGAAAAGTACAAAACCACTGAATCATATTATTTGAGATTTTTTTAGGTCAAATTTTAGGTTTCAGTTACAGAAAACGAAGAGAAAACCCCAGAAATTGAACGCCGAAGAACAGAGGAAGAAGAAATCAATATCTGGAAAATTTTGCAAAAAAAAGGGAAGACTCCCAGTGACTGTGGGAGTCGCACATGGGTGATTCCTCATGTGCTCCCGCACCGACTCGGTGCCACTTTTTCAAGTTGATAACGGACTAGCCTTATTTTAACTTGCTATTTCTAGCTCTAAAACTCTTCTCTCACCAACCAGTCAATCACTACTTCGACTCTAGCTGTATATAAACTCAGCTTCGTTTTCTTATCTAAGCGATGTGGGACTTTTGAAGATTGTTTTCAACTTAAATGGGCCTATATAAGAAATACTATTGTTCTTTCCCATATAAATGGGCCTGCTTCTCTTCTTTCAGATTCCCAGGGGCCTTTTGAAGATTATCTTCATATCTTAAGAATGAAGATGTTTTATTCAATCAAATTCTTGAAGGTTCGATGCCTAATCATTCTAATCCTGGGACAAACTATAAAACAGATACAAAAACTCCAAATGGAAAGTTAAAAGAAAGAAGCAAAGCTACGGTTCGAAAATGTAAGCTGATAAACAAAAAAAAACTGTATGAACGAAGAAGAAGAAAAAAAGCTAAGAAGAAATGATGTATTGTGCGGAAGGCAAGTCGACTCCTGACAGCGCGAGTCAGGTCCCCGTACTGAAGCATTTATCAGGGTTATTGTCTCATGAGCGGATACATATTTGAATGTATTTAGAAAAATAAACAAATAGGGGTTCCGCGCACATTTTCCCGCAAAAGTGCCACCTGACGTCTAAGAAACCATTATTATCATGACATTAACCTATAAAAATAGGCGTATCACGAGGCCCTTTCGTCTTCAAGAATTAGCTGGCAATTCCCGATCTAGTAACATAGATGACACCGCGCGCGATAATTTATCCTAGTTTGCGCGCTATATTTTGTTTTCTATCGCGTATTAAATGTATAATTGCGGGACTCTAATCATAAAAACCCATCTCATAAATAACGTCATGCATTACATGTTAATTATTACATGCTTAACGTAATTCAACAGAAATTATATGATAATCGTCGCAAGACCGGCAACAGGATTTGATCTTTAAGAAACTTTATTGCCAAATGTTTGAACGATCGGGATCGAGATCCATTCCAAGCTCAGCGTTCGTTCTTCGCTATCCAGCAGTTCTTCCAGCACTTTATCATCCAGATATTCAAATTCAAACACTTCTACCTTGCGCTTCTTCTTTGGATCTACCTTCCTCTTTTCTTCGGGTCTACCTTTCGCTTCTTTTTTAGGGATAGCACCGAATCAGCCCTGCTGTCTCCACCGAGCTGAGAGAGGTCGATTCTTGTTTCATAGAGCCCCGTAATTGACTGATGAATCGGTGTGGCGTTCAGGACCTCCTTTGTAGAGGTGTACCGCTTTCTGTCTATGGTGGTGTCGAAGTACTTGAAGGCTGCAGGCGCGCCCAAGTTGGTCAGAGTAAACAAGTGGATAATGTTTGCTGCCTGCTGCCTGATGGGCTTATCCCTGTGCTTCCTGTTAAGCAGAAAGCACCTTATCGAGGTTAGCGTCGGCGAGGATCACTCTTTTGGAGAATTCGCTTATTTGCTCGATGATCTCATCAAGGTAGTGTTTGTGTTGTTCCACGAACAGCTGCTTCTGCTCATTATCTTCGGGAGATCCTTTGAGCTTTTCATAGTGGCTGGCCAGATACAAGAAATTAACGTATTTAGAGGGCAGTGCCAGCTCGTTACCTTTCTGCAGCTCGCCCGCACTAGCGAGCATTCGTTTCCGGCCGTTTTCAAGCTCAAAGAGAGAGTCTGGAAGCTTAATGATGAGGTCTTTTTTGACCTCTTTATATCCTTTCGCCTCGAGAAAGTCGATGGGGTTTTTTTCGAAGCTTCATCGCTCCATGATTGTGATGCCCAGCAGTTCCTTGACGCTTTTGAGTTTTTTAGACTTCCCTTTCTCCACTTTGGCCACAACCAGTACACTGTAAGCGACTGTAGGAGAATCGAATCCGCCGTATTTCTTGGGGTCCCAATCTTTTTTGCGTGCGATCAGCTTGTCGCTGTTCCTTTTCGGGAGGATACTTTCCTTGGAGAAGCCTCCGGTCTGTACTTCGGTCTTTTTAACGATGTTCACCTGCGGCATGGACAGGACCTTCCGGACTGTCGCGAAATCCCTACCCTTGTCCCACACGATTTCTCCTGTTTCTCCGTTTGTTTCGATAAGTGGTCGCTTCCGAATCTCTCCATTGGCCAGTGTAATCTCGGTCTTGAAAAAATTCATAATATTATAAAGAATCTAGCGGTGGCCTTGCCTATTTCCTGCTCAGACTTTGCAATCATTTTCCTAACATCGTACACTTTATAGTCTCCGTAAACAAATTCAGATTCAAGCTTGGGATATTTTTTGATAAGTGCAGTGCCTACCACTGCATTCAGGTAGGCATCATGCGCATGGTGGTAATTGTTAATCTCTCTTCACCTTCTAGAAAACTGAAAGTCCTTTCTGAAATCTGAAACCAGCTAGACTTCAGAGTAATAACTTTCACCTCTCGAATCAGTTTGTCATTTTCATCGTACTTGGTGTTCATGCGTGAATCGAGAATTTGGGCCACGTGCTTCGTAATCGCGCATGTATCAACAAGCTGCCTTTTGATGAAGCCGGCTTTATCCAACTCAGACAGGCCACCTCGTTCAGCCTTAGTCAGATTATCGAACTTCCGTTGTGTGATCAGTTTGGCGTTCAGCAGCTGCCGCCAATAATTTTCATTTTCTTGACAACTTCTTCTGAGGGAACGTATCACTCTTCCCTCTATTTTTATCGGATCTTGTCAACACTTTATTATCAATAGAATCATCTTTGAGAAAAGACTGGGGCACGATGGCATCCACGTCGTAGTCGGAGAGCCGATTGATGTCCAGTTCCTGATCCACGTACATGTCCCTGCCGTTCTGCAGGTAGTACAGGTAGAGCTTCTCATTCTGAAGCTGGGTGTTTTCAACTGGGTGTTCCTTAAGGATTTGGGACCCCAGTTCTTTTATACCCTCTTCAATCCTCTTCATCCTTTCCCTACTGTTCTTCTGTCCCTTCTGGGTAGTTTGGTTCTCTCGGGCCATCTCGATAACGATATTCTCGGGCTTATGCCTTCCCATTACTTTGACGAGTTCATCCACGACCTTAACGGTCTGCAGTATTCCCTTTTTGATAGCTGGGCTACCTGCAAGATTAGCGATGTGCTCGTGGAGACTGTCCCCCTGGCCAGAAACTTGTGCTTTCTGGATGTCCTCCTTAAAGGTGAGAGAGTCATCATGGATCAACTGCATGAAGTTCCGGTTGGCAAATCCATCGGACTTAAGAAAATCCAGGATTGTCTTTCCACTCTGCTTGTCTCGGATCCATTGATGACGACTTATTGACAGCCGCCCCCATCCTGTATATCGGCGCCTCTTGAGCTGTTTCATGACTTTGTCGTCGAAGAGATGAGCGTAAGTTTTCAAGCGTTCTTCAATCATCTCCCTATCTTCAAACAACGTAAGGGTGAGGACAATGTCCTCAAGAATGTCCTCGTTCTCCTCATTGTCCAGGAAGTCCTTGTCTTTAATGATTTTCAGGAGATCGTGATACGTTCCCAGGGATGCGTTGAAGCGATCCTCCACTCCGCTGATTTCAACAGAGTCGAAACATTCAATCTTTTTGAAATAATCTTCTTTGAGCTGTTTCACGGTAACTTTCCGGTTCGTCTTGAAGAGGAGGTCCACGATAGCTTTCTTCTGCTCTCCAGACAGGAATGCTGGCTTTCTCATCCCTTCTGTGACGTATTTGACCTTGGTGAGCTCGTTATAAACTGTGAAGTACTCGTACAGCAGAGAGTGTTTAGGAAGCACCTTTTCGTTAGGCAGATTTTTATCAAAGTTCATCATCCTTTCGATGAAGGACTGGGCAGAGGCCCCCTTATCCACGACTTCCTCGAAGTTCCAGGGAGTGATAGTCTCTTCTGATTTGCGAGTCATCCACGCGAATCTGTGAATTTCCCGGGCGAGGGGGCCTACATAGTAGGGTATCCGAAATGTGAGGATTTTCTCAATCTTTTCCCTGTTATCTTTCAAAAAGGGGTAGAAATCCTCTTGCCGCCTGAGGATAGCGTGCAGTTCGCCCAGGTGAATCTGGTGGGGGATGCTTCCATTGTCGAAAGTGCGCTGTTTGCGCAACAGATCTTCTCTGTTAAGCTTTACCAGCAGCTCCTCGGTGCCGTCCATTTTTTCCAAGATGGGCTTAATAAATTTGTAAAATTCCTCCTGGCTTGCTCCGCCGTCAATGTATCCGGCGTAGCCATTTTTAGACTGATCGAAGAAAATTTCCTTGTACTTCTCAGGCAGTTGCTGTCTGACAAGGGCCTTCAGCAAAGTCAAGTCTTGGTGGTGCTCATCATAGCGCTTGATCATACTAGCGCTCAGCGGAGCTTTGGTGATCTCCGTGTTCACTCGCAGAATATCACTCAGCAGAATGGCGTCTGACAGGTTCTTTGCCGCCAAAAAAAGGTCTGCGTACTAGTAGCCGATCTGGGCCAGCAGGAATTATCGAGATCATCATCGTAGGTGTCTTTGCTCAGTTGAAGCTTGGCATCTTCGGCCAGGTCGAAGTTAGATTTAAAGTTGGGGGTCAGCCCGAGTGACAGGGCGATAAGATTACCAAACAGGCCGTTCTTCTTCTCCCCAGGGAGCTGTGCGATGAGGTTTTCGAGCCGCCGGGATTTGGACAGCCTAGCGCTCAGGATTGCTTTGGCGTCAACTCCGGATGCGTTGATCGGGTTCTCTTCGAAAAGCTGATTGTAAGTCTGAACCAGTTGGATAAAGAGTTTGTCGACATCGCTGTTGTCTGGGTTCAGGTCCCCCTCGATGAGGAAGTGTCCCCGAAATTTGATCATATGCGCCAGCGCGAGATAATCAACCGCAAGTCAGCCTTATCAGTACTGTCTACAAGCTTCTTCCTCAGATGATATATGGTTGGGTACTTTTGCATGGTACGCCACCTCGTCCACGATATTGCCAAAGATTGGGTGGCGCTCGTGCTTTTTATCCTCCTCCACCAAAAAGGACTCCTCCAGCCTATGGAAGAAAGAGTCATCCACCTTAGCCATCTCATTACTAAAGATCTCCTGCAGGTAGCAAGGAATCCGATTCTTTCTGCGGGTATATCTGCGCCGTGCTGTTCTTTTGAGCCGCGTGGCTTCGGCCGTTTCCCCGGAGTCGAACAGGAGGGCGCCAATGAGGTTCTTCTTTATGCTGTGGCAATCGGTATTGCCCAGAACTTTGAATTTTTTGCTCGGCACCTTGTACTCGTCCGTAATGACGGCCCAGCCGACGCTGTTTGTGCCGATAGCGAGCCCAATGGAGTACTTCTTGTCCACCTTCCTCTTCTTCTTGGGCATTTCGACTAGAATAGTAAATTGTAATGTTGTTTGTTGTTTGTTTTGTTGTGGTAATTGTTGTAAAAATACCGGAGTCCTCTCCAAATGAAATGAACTTCCTTATATAGAGGAAGGGTCTTGCGAAGGATAGTGGGATTGTGCGTCATCCCTTACGTCAGTGGAGATATCACATCAATCCACTTGCTTTGAAGACGTGGTTGGAACGTCTTCTTTTTCCACGATGCTCCTCGTGGGTGGGGGTCCATCTTGGGACCACTGTCGGCAGGGGCATCTTGAACGATAGCCTTTCCTTTATCGCAATGATGGCATTTGTAGGTGCCACCTTCCTTTTCTACTGTCCTTTTGATGAAGTGACAGATAGCTGGGCAATGGAATCCGAGGAGGTTTCCCGATATTACCCTTTGTTGAAAAGTCTCAATAGCCCTTTGGTCTTCTGAGACTGTATCTTGATATTCTTGGAGTAGACGAGAGTGTCGTGCTCCCACCATGTTGACGAAGATTTTCTTCTTGTCATTGAGTCGTAAAAGACTCTGTATGAACTGTTCGCCAGTCTTCACGGCGAGTTCTGTAAATCCTCGATCTGAATTTTTGACTCCATGGCCTTTGATTCAGTAGGAACTACTTTCTTAGAGACTCCAATCTCTATTACTTGCCTTGGTTTATGAAGCAAGCCTTGAATCGTCCATACTGGAATAGTACTTCTGATCTTGAGAAATATATCTTTCTCTGTGTTCTTGATGCAGTTAGTCCTGAATCTTTTGACTGCATCTTTAACCTTCTTGGGAAGGTATTTTGATCTCCTGGAGATTATTACTCGGGTAAATCCTCTTGATCAGACCTGCCGCGTAGGCCTCTCTAACCATCTGTGGGTCAGCATTCTTTCTGAAATTGAAGAGGCTAATCTTCTCTATCGGTGGTGAACATGGTATCGTCACCTTCTCCGTCGAACTTTCTTCCTAGATCGTAGAGATAGAGAAAGTCGTCCATGGTGATCTCCGGGGCAAAGGAGATCAGCTTGGCTCTAGTCTCCTGACAGCGCGAGTCGGTCCCATTATTGAAGCATTTATCAGGGTTATTGTCTCATGAGCGGATACATATTTGAATGTATTTAGAAAAATAAACAAATAGGGGTTCCGCGCACATTTCCCCGAAAAGTGCCACCTGACGTCTAAGAAACCATTATTATCATGACATTAACCTATAAAAATAGGCGTATCACGAGGCCCTTTCGTCTTCAAGAATTAGCTTGGCAATTCCCAATCTAGTAACATAGATGACACCGCGCGCGATAATTTATCCTGAGTTTGCGCGCTATATTTTGTTTTCTATCGCGTATTAAATGTATAATTGCGGGACTCTAATCATAAAAACCCATCTCATAAATAACGTCATGCATTACATGTTAATTATTACATGCTTAACGTAATTCAACAGAAATTATATGATAATCGTCGCAAGACCGGCAACAGGATTCAATCTTAAGAAACTTTATTGCCAAATGTTTGAACGATCGGGATCGAAGATCCATTCCAAGCTCAAAACAGAGATGTGTCGAAGATGGACAGTCCTGTGCTGATCTGCATGGCATGCAAGAGGCACTCGTCGTTCAGGAAGGTATCCAGAATCTCGTTCAATTCCGGGGTCAGGGGTGAGTTCGGTTCAATCCTCGGTCATGGACTCAAGTGTGGTTGTCAGCTCATCCAGATGGCCCCTTGGGGGCGGATGGGAAAGGTCCATTTGGCCACAGATTGCAGCCTCTTCCTTCTGGGGAATCACAGTATCGGCCATCTCCCGAAGGGCTTTGACACCTGGCTCGTTTCTTCATCGGGATCCTCCAACAGGTGACTGGCCTCGGGAGTCACTGCGGGCGCTGGATCCAGTGGCTGGGACTGGTGCCGGGGTCAGTGACCCGACTGGCTCATGTACTGGACCGGTTGGTGTTGGTGCGAGGCTGGCGGGGAGTGGGCGGTTGGCCCATGGACTTCCTGGAGGATGAAATGGCCGGATTCGTTTTGGCTGGCACACCTCGCGGCCCTCAAACACGTCACTAATAGCGGAGCCGGCCTCAGGCTTCGGCAAAAACATCCCTTCCCTGGAATCCCGAGATCCGGAACTTACGAGTTAATCAGCAAGGCTGAGAAATCCATATCGGCGATAGAGCTGAAGTCCTCGTCGCCAACGAGCAGTCCATTAGGCAGGCCTGGTGCTCCCAGAGGGGCAGGAGCTGGATCAGGAGGCCTCTGAGCGCCTGTCACGAGCCGGGTGATGGCCTCGGGGTATTCCATCAGCATGGGCTCGGTGGTGTGAGGGGCCACAGGGATGCCCTGGTTCAGCAGCTGCTGGAACTCGCTGTTGTCCACGCTGGCCAGGTCGGTGAACACGGCAGGATCGGTGCTGTTTCCCAGCAGGGCTCCAGATCCTCGTCGTCGAACTGCAGCTGCAGCAGAGCTTCAGACAGTGTGCCCTCGCCGGCCTGTGTAGGTACCTTTCTCTTCTTCTTTAGGATCAACTTTGCGTTTCTTTTTCGGTAACATGTCCAGATCAAAGTCGTCCAAAGCGTCGGAGCCCGAACATGTCCAAGTCGAAGTCATCTAGCGCGTCAGAACCCAACATGTCGAGGTCAAAGTCGTCCAAAGCATCTGACCCAAGCATGTCTAAGTCGAAGTCATCCAATGCGTCTACCTTTCTCTTCTTCTTCAGATCTACCTTTCTCTTCTTCTTGGGATCGACCTTACGCTTCTTTTTTTGGGTCCGAATAAATACCAGAATTAGCAGCAATAGCAGAAGGAATAGGATTACCATCCTTAAGAAGACCTTGCATAGCCTTAACAATAAGTTCACAATCAGAATTAGTAGCAAAAATAGGAATAGTAAGTTCCATATTAAGATATCAAGATCTCCAAGCAGCAACAGGAAGTTCAACACCACCAACAGTTTGAGTAGCAACCTTAGGAACTTCAACCTTAATAGTATACTTTCTATTTTGAGCAGAAGTTGTCTAACAGAACAAGTAACCTTATAAGCTTGAGATCTAGAATTAGAAGAAATCCATTCAGCAACACCATTAGCAAAATTAGAAGGAGCAACAGTAACATCACCAGTACCACCATTATCAACAAGAACAAATTGAGTAAAATTAGAAGCCATCATTTCGACTAGAATAGTAAATTGTAATGTTGTTTGTTGTTTGTTTTGTTGTGGTAATTGTTGTAAAAATACCGGAGTCCTCTCCAAATGAAATGAACTTCCTTATATAGAGGAAGGGTCTTGCGAAGGATAGTGGGATTGTGCGTCATCCCTTACGTCAGTGGAGATATCACATCAATCCACTTGCTTTGAAGACGTGGTTGGAACGTCTTCTTTTCCACGATGCTCCTCGTGGGTGGGGGTCCATCTTTGGGACCACTGTCGGCAGGGGCATCTTGAACGATAGCCTTTCCTTTATCGCAATGATGGCATTTGTAGGTGCCACCTTCCTTTTCTACTGTCCTTTTGATGAAGTGACAGATAGCTGGGCAATGGAATCCGAGGAGGTTTCCCGATATTACCCTTTGTTGAAAAGTCTCAATAGCCCTTTGGTCTTCTGAGACTGTATCTTTGATATTCTTGGAGTAGACGAGAGTGTCGTGCTCCACCATGTTGACGAAGATTTTCTTCTTGTCATTGAGTCGTAAAAGACTCTGTATGAACTGTTCGCCAGTCTTCACGGCGAGTTCTGTTAGATCCTCGATCTGAATTTTTGACTCCATGGCCTTTGATTCAGTAGGAACTACTTTCTAGAGACTCCAATCTCTATTACTTGCCTTGGTTTATGAAGCAAGCCTTGAATCGTCCATACTGGAATAGTACTTCTGATCTTGAGAAATATATCTTTCTCTGTGTTCTTGATGCAGTTAGTCCTGAATCTTTTGACTGCATCTTTAACTTTCTGGGAAGGTATTTGATCTCCTGGAGATTATTCTCTCGGGTAGATGGTTGCTGATCAGACCTGCACGTTAGGCCTCTTCTAACCATCTGTGGGTCAGCATTCTTTCTGAAATTGAAGAGGCTAATCTTCTCATTATCGGTGGTGAACATGGTATCGTCACCTTCTCCGTCGAACTTTCTTCCTAGATCGTAGAGATAGAGAAAGTCGTCCATGGTGATCTCCGGGGCAAAGGGAATCAGCTTGGCTCTAGTCTCCTGAGACCGGAGTACGCGCCCGGGGAGCCCAAAGGTTACCCCAGTTGGGGCACTACTCGTCTCATGACAGCGGTTCTAGAATGTCGCGGAACAAATTTTAAAACTAAATCCTAAATTTTTCTAATTTTGTTGCCAATAGTGGATATGTGGGCCGTATAGAAGGAATCTATTGAAGGCCCAAACCCATACTGACGAGCCCAAAGGTTCGTTTTGCGTTTTATGTTTCGGTTCGATGCCAACGCCACATTCTGAGCTAGGCAAAAAACAAACATGTTCTTTGAATAGACTCCTCTCGTTAACACATGCAGCGGCTGCATGGTGACGCCATTAACACGTGGCCTACAATTGCATGATGTCTCCATTGACACGTGACTTCTCATCTCCTTTCTTAATATATCTAACAAACACTCCTACCTCTTCCAAAATATATACACATCTTTTTGATCAATCTCTCATTCAAAATCTCATTCTCTCTAGTAAACAAGAACAAAAAAATGGCGGATACAGCTAGAGGAACCCATCACGATATCATCGGCAGAGATCAGTACCCGATGATGGGCCGAGATCGTGACCAGTACCAGGATGTTGGACGAGGATCTGACTACTCCAAGTCTAGGCAGATTGCTAAAGCTGCAACTGCTGTCACAGCTGGTGGTTCCCTCCTTGTTCTCTCCAGCCTTACCCTTGTTGGAACTGTCATAGCTTTGACTGTTGCAACGCCTCTATCATTATCTCAGCCCAATCCTTGTCCCGGCTCTCATCACAGTTGCACTCCTCATCACCGGTTTTCTTTCCTCTGGAGGGTTTGGCATTGCCGCTATAACCGTTTTCTCTTGGATTTACAAGTAAGCACACATTTATCATCTTACTTCATAATTTTGTGCAATATGTGCATGCATGTGTTGAGCCAGTAGCTTTGGATCGATTTGGTCGAATAACAAATGTAACAATAAGAAATTGCAAATTCTAGGGAACATTTGGTTAACTAAATACGAAATTTGACCTAGCTAGCTTGAATGTGTCTGTGTATATCATCTATATAGGTAAAATGCTTGGTATGATACCTATTGATTGTGAATAGGTACGCAACGGGAGAGCACCCACAGGGATCAGACAAGTTGGACAGTGCAAGGATGAAGTTGGGAAGCAAAGCTCAGGATCTGAAAGACAGAGCTCGTACTACGGACAGCAACATACTGGTGGGGAACATGACCGTGACCGTACTCGTGGTGGCCAGCACACTACTATGAGCGAGCTGATTAAGGAGAACATGCCGCATGAAGCTGTACATGGAGGGCACCGTGAACAACCACCACTTCAAGTGCACATCCGAGGGCGAAGGCAAGCCCTACGAGGGCACCCAGACCATGAGAATCAAGGTGGTCGAGGGCGGCCCTCTCCCCTTCGCCTTCGACATCCTGGCTACCAGCTTCATGTACGGCAGCAGAACCTTCATCAACCACACCCAGGGCATCCCCGACTTCTTTAAGCAGTCCTTCCCTGAGGGCTTCACATGGGAGAGAGTCACCACATACGAAGATGGGGGCGTGCTGACCGCTACCCAGGACACCAGCCTCAGGACGGCTGCCTCATCTACAACGTGGCAACGAAGGGGTCAACTCCCATCCAACGGCCCTGTGATGCAGAAGAAAACACTCGGCTGGGAGGCCAACACCGAGATGCTGTACCCCGCTGACGGCGGCCTGGAAGGCAGAAGCGACATGGCCCTGAAGCTCGTGGGCGGGGCCGCCTGATCTGCAACTTCAAGACCACATACAGATCCAAGAAACCCGCTAAGAACCTCAAGATGCCCGGCGTCTACTATGTGGACCACAGACTGGAAAGAATCAAGGAGGCCGACAAAGAAACCTACGTCGAGCAGCACGAGGTGGCTGTGGCCAGATACTGCGACCTCCCTAGCAAACTGGGGCACAAGTGGCTCCCCACTGATGTCATCGTCATAGTCCAATAACTCCAATGTCGGGGAGTTCATTTTATGAGGAATAAAGTGTTTAGAATTTGATGGGGGAGATAATAAAAGCCGAGTTTGAATCTTCGA
+
55'&&(3+,,+,*'''''((>GIEHEGKSDDBAAA?NSSFC?>?C;<;;<98.--/655556<>?BBB@H99NSHSSSGIMGNHG<<GGIHGSGDGEICE3110C??;8:872,.+'*92:9:=CFHHGJJPSELGMGIKJISSNJKSSGHFB@??BEIEJDNELMGJ?>>@SIHSJSHFMSGKOHFDSSGSPJSFELGLSSSNSGICGEF?SHDCEIN=:99;6554555337:@?B@@ISLPLEFGHJGSJGJSRSEOGSMSIKDKKEDDFKB=@SSSSKGILSKFDAAEKEC@B=/)CFESJSSFSHGSMSSNSHSSHIHHHSCDBBSSPKEHKGFHKSGFDJD?JB;7-45,,,,,,-22014396<86632359:9;///.2221209:;<PESEGJKIENSHSSSDCHFHEEDGEGJHSSFLFCFCFCGSKFGEGKJDIIKJGOQJJSDDQHFJGFNC?@?9SKGHSJIIJHFEFMHEHDLFB@?<;,&&&&**,=>CGLSLLGSIGGPSKGKIHEGEDESSGHDSGSSGHFEDECIGJFGKSKSH<;<=?77:;>LSSLIFGGGGSE==HOSSFIIJFFHOILEHNSGIHGJFKSGHIGFDEEINFFSEHGELKFFDIMSJFIHLGIDESHEGHCC>?>@@FFEHSL<<9<;;==SFBCCDHJGGFHJGKSJHGMHEFEGSIPD7G;?CFSHGJEHSSNHESKJFGHLFHEBBLFGSNSFGKOLLGLGFGIACC999DGMFDCID?FBDABAGD<ABGSFFBAHQSDSFEFEO@:9877573348<=;;5-,-/5DHHESSJSGEIDEDBBBCSSOSSIIDC?<*))'&&''*,)))'%%%$)-88?GEEFKJIFIGFILKHFIIRMSSJSSSMIIFDDBCIEIFSELEFESIKFSHJIDHSGGIGJIGIHIEHFSISFSSENEEFJAEIFJFEFLJKFJCBBBDCA61139CFEECBDCA=;<>BCICBDAB@@65520.'&&%%%&')',,/((-/.+%%&$$%%%&'&&&'&'++.1,,,'''+,))(('(.+,+,-,,&&&('.+,%%%%&,%''%&''')&%$$%$$%%$%'(/'&%%()%%$%$$$'-/+()*+0-.-%$%*++''(),-0/++('(()(&&&&*+.&&&&&&(&&''&####(//+))**&&'*9;BCHDGBACEESJEGEC>@ADHEFEFIDC@@>CCA@:@@FOB666OKSIDSJSGHGFEIHBSEAB=:82.//A:99;<GGCGKFE5889D@BEGIGHGGCFFBCDHKG=;979;HGSIA?98;>.,,,((*345?DSGJHPSA?=;CFD@9::B??;1-++*+469;913339445;<;<99452/..223222;634:<GHOSJB@GAODDDCDCFESJKBMD<66522DACAGSMNMSOSHKHHRNHGGOEJEEJSJGIBEEFFSGSSN>8667=<88AFHAB;999>C>GFJKGISJSSEJAABAMGED?BCA@@@@CAAAEHMSISGKHHQSRSSMGISJMSKLHSELDIKSIHHSSGGGSJQGHDOLSSKLOFMIEEHIJSKIIFSSESSFESGSFJEFCA@?CJEJJSKSJFPMSJDFGDDMF<FJSFISFSSESSEIEGGB<11+**,6)+++DGHSSBDKHJSKGSC;::98:;3129:?7IJKEGHKGSRJKSINLSHGSGKSSGSIA.---HIJSGSFSINISQJSSEFLASHGGFSSHHSFCDCKNKSASPSS<;;;C=<43451'&&'%%$%'0,*+''('((7778&-&('(*0021.+&&$&&')59;5565679*'''DCHGP@AAAASSSKFHMLSHSSSSHEILJEJGHGCDDGFOJIIHHELJSSSSFSG>=BFCCHSSAOSSJSJHMHSJGJSJMG@@30097/../201:C@7777;8788=0--,33-))*))559CGSIQLJSENNJSKGJFGNGSEEDGPSSMSFIJJKLOJGHHIJRSLSF=<<+*...0ABC0001100/4444FFA>@<@>>;9....4110/.'''HIGDISSFSHESG5656;<ABAB@FFFFIHGSHGMSGSSSSLFFEDFDECFSSSH<SSJSECDGCD;=AEDLSSLSA??ACB;<=;=DD?6329))DJFSG>=<<=?;;;;IGDHSFMKFSJMSKSJQJKFKKSSGIJKSSLHHPHHPIJSMHSFGHSSSD?B@B:=@CE666<HIJGJPISEISMISKLGSHIJSSHISISMHCAA:88.-+,.*+**+0004<LIJPMSHSMFKJLISSFMGGGFHHBEEPECEDIKGKMSSISPIMLSSJPSJMSDSLSSPSSHLISSIIJSHEIMSRGHNKECDDSHS5445?>.-..299:2DHJSJLSSLIGIHSIJHPSLJLSFNDC66677768;8,+*,35;5<822<9999:@B@<<9--.55555@CGSGSSIGSFOMKRSJED>AONOMSINOF6556HFGSSDBCCDEILKJGSHHHG?>?ABGEKCISSSSIMMD*(C6666FG99AAH@GDHFHFBBSE=CFCFGMNIF=DB:C@BF?<>*(.6333528-'&&&,++,-5;=ACBAEKIJQIJIJLSHOGISHEA@FEGJLJC1001200/45;657..../BBAAFIJGHSIFJKIPJIMHD)))):**)))(%%'-0;<>000.2/3;;DDERSSSKSGEEISMFGQIIINOJFISLSSPIFNPPGPHFHSKGSJSSJNSSSDDA@BA<:9<E=DSDLMNSJSKMISKBC::::>>>>?>;9&&&*1066/)(((1<?DHLKNIJGSKSGFSMD86,,,..1--/--/<BDSS>>>>GEOLGFKHKGFGFFH0004AC?@@DFAA?9;:>CAAAFSJMSSISGKMSHSS>:3345DCE=933><=@AFNIHHGJSPHJFESHFKMSEH@@A@>??@S5553:AAEEGSFHGEGC<BDADHDFSIC?6'&&(,)+++67DGGCCBH=<<:6543377432569846DDBCAE4/BADSNEHGJSSSGHGJHHSKLSJDMIFSSKHF@B85556->,+++((/,,-;;92233>53../CB>>>CAAASSLJFGGIFHDC>32/0146IFA@A?EESSMKKKJIMMIJJPS?@<==EISD>E@BICBCGAGDHSEHHIFIPSLIKFNHHHIB?GGCIC5,,-5<:9////456632EHKCB57310-())(/6?JSKOEGGDMSSJHHSSSJGF?KNFH632122/588:4,3-/55//.(.38>@>>FCENGJPGGEJECCPHSFEKKSHEIBA>?A?7666766785444;92=8566MOIFNDHJHSLGFFKGMJFFK3333.../C;:9:CEDBGGEDSA@@NHDJHFDBA@??C?>GE@EFFGHFGHF55-++-.-.4.../8??BSJSKLJHGGGGJSSJHGSJISHSGOGFFC@<;<9A?;,)*>KHHJB>432())*=6555KJJJIHHSFSB?EEDEGLFDGIGFSBBS71A<=<GHHHRGEKFFGICEF<<<8000/**1155=;;:LLOFJMGFGISGSOFGFGFFFHPSGF?AHSSSIKGHJHINF?>>(''*+*,*'%%%&'(31=@?BCCHCMQ@9889DGFHF;;:7778;57////333FLHNGKSHSIBDCESFHJDSHJDDDGFEJGE8740))+*++,BDCBDBAACFG???EGGHIEGEIHQSQDCCCGFQMKFHHHELISGFJFFRIFDBDAHKFBCBDEHBAA@CECEBCB::::;::((((544551)*003:((((,,,>@GFEEMECBCBCDCFIFJGFENGEDA>;789:-,16783AGEGFGHD>=<==<9BGIDFFAHDFD?@@@NJSEIKFHSSIGHSKFKJOHFEKHSGSSKIJIPJHHSMLSQIGEFSGMKSHSSJFEBE@&&&&(()..--'('+''''231113=A@<7;=D@AAFMSNPOFGDDQGGSJGSSIF6555>ABECGFCGE11127IBCAPK=;;;<><:;;=BDGHHGSGNFPSHSGDEDFJABDFAAIEJKFFPMKDISISNISGLSKICB>5HGC<>EHGAA@6ESHOLSNLGMQJ@?>C@?0&)-**67;<;<A>APCQEILLFSIGF64338;762477DG:887?)))))*(((*)(3((?6:BIB:231,,++*&&&-,HHIGEJMSSSHESIFQSGJJHSSFKCGEDIJSFC?AGEGPNSF@111/+*+,,,.BCHJSISFIIFFFKJKFISSGKSFHHDGE8888CHDGLF@>??BE;:99=>LSHOMFLJIIJPMHSGSHESHKNJFKHMGJICK?GPNS8@=577?>?AF97,*,338;88@@@ACGMLL@???SSGSOIGHSFDFFLGNKESJSSSHISSGHLBC?9F?AGPGFJHSHJIFSKISPFGIHJKHHMKSGACCDSOGIHGKFHLE?AAANIJFHHKGMB>@===<;;<E<FJIJQSSNISJHISGPGFHIEGSJSSSHKS==BANFCDCBGBAHECGG119335EIGLIIFJDELCD<))))/4<@ABHKGGKKSKGFLHE@:87BD=?GSLJEIJFFHEHEDFEFIGGSGSFKGGS;;CHAAEIHS6//7354410768;////@>>?FBADC?==F?<;=ALJHHNGGCFCDHGSHFF@55546833)&(+*(+59BA997451/?/>CCPSQSQSHKF930--56-00-//''&&%%&%$%%%5<DKHG6555;AASGISKFGHDMISHSJSIKCB?769778:IGEHSSHNSSSKS?;;;>CCDFSHSGMRSSMMSLNSSJNFFFSSJJFSSS>>>@FQMSFGSGSHSSLSKILGIHSOSESIJSSRSGHHSPGSJJSHIJA;<<H=>?<=<D;;<>@@CFEHLSHIE845222+(((353BEFISJJHKSSJSSDCDC4333322156A;6677?F@CBDOIFHGDFMIFEE>===@=44@@=43,-;<;;=CCCCCBCCBIBCEGSIFSK@?>?CBDFEJDCCDSLSSJFIHGEC=MSIEHSGKHLFFDEFKKEGESC6JFSKIMHQ5225SSLMSQJSSHGNEFGBC=81-,09<HJHH==AABSKISHLHSSSHS=;;<CEA?;<FNMISJSSMSIHJKIHLJSJSSISSHNSKIHLJDIGEHJQGSGMKSMEFN@>::0/000//225??EIH@@=4/33GELLIHFESHSKASGB@@ALOKSSSHJJHGDEEMEG*))))DCBAB;8:;JSSEFSLSFBDGGGJISGHCCCDE>680/.7FDFJGJMRLJIRKSMKGDJPISSISSGDEFDKIAIESHHSHGJGJNISJHIMGPSKFA<4-++*)&%('''&)-.6;?MJEEEOHEIF@;,+&&')**+<;<CCEEGKSESB?ABCEHSMFB:558:FCDC/+ICDJE<;<<<<;8657=>>@BC=:::97;EDCCC?ABACEEISSSJISHSDIOSGSGGJHPHFBKMGLKISISJHJ8G53;A@IHJFJJIQSQSIJIMSSFLFINIOKIIFMKL@A?32126?0+,54=>A6BACFCE@CD>EF@??@DEGC@@@CD95575-.;>@GGOHCHSHJMSKMHJLSSHBAB@CA@334SSPKGSB@=AB@AB;889:=>BDCGHCHFSHFFEFFMSELHGKFIP;EE62)**;<@=:::?DDDDHFGEGDS8CHA?@@IHDJQKSSSFKFHJH;;;;DCCCGSSGFPF@@@IGJSNIKGSGIJMLSFISRSMHEIGEFIKJJGNHA4555ID=99779:;EEGISHFFGNLFFIES6666@@@CDLSJLESIFDG?<=C>=><>>>BBHKGEKSSJPSGJSEISSJISGSKSHFIFQSMB=78?SFOQOSSNSSSHBCB''''''(8==>F----D?=<100*+&)%%%%1379C?==?EEEGESHFSSQFFSIFS=<<<L:::9=96()BCCBDE====FESLSOB@?@SKFBDBDFGGIFGH@AASSHGSJIKIHDFDHSISGGSSNLGJD??BA<>:1122GDFCOISFKSNFSLHIDDSGE4:88:88:BHCBDDKJDIFISL?;:<?@?GE<==SSFG@HJJEFFEG>>>>BA6536CGKHFSFCAISSPSEEDCFE?@:;9855-***/;:;DICCDAH@@HGJGJEMGKJLGSSDIFDMRIHGNC7<4/00188;984003----/.00EGLHHCCDGSJSIJSFDDFBB@===??<=CMSGGIKJHJGF=<EF;<=BSFE9999<95555>@C;<<9:889@<4117@BEIDDDESSKGKFPSSHMGPEIKGJGKHQJJSMHGFDDFI=HCDBHJJKKGLJIGFSKSEGKLLGHSSKA;;=EGKJJJESBABAHFSGEHSSJIHSKJFIGISMRFCCFDEHESSGJ===@BFDNCF====SKGKSS????EFGJSFJEGIMMLSIMSKGIMABBMQIIFISFDDCE999IGIIAFDFPFKSLGHG?:2--./2//301:----50)(((&''''/2=@BJSHIPHMPSHSSQGNFEKGGEHHMIISJSHPJSGIDSD==?AHCCBC0003B<6667555;A<988>>>D<:99:?>>?EIF@CFB765&&&'*101103<?;FGDIJDHHS----778CDBBHF96<;612@=6;<<==@HSHEIIGHHGSGSFGIOSIJHSIHISIMSNJJCCCEGE<7644//0EBFGC>SDCDAAASEEKDIEFOSRLHSFFDGMIFFFDBBCI5LLSGHSJKSSIOOHJSBFSJIJFDEGDFGECGIJRLMLOSFHHPMSHGIGSKLFFF@6CKH@F<CADQOHJJSSGSJJHSJSFJGOSOGGEF@DGIJHGSKFDIGHSGHDGGIIEOFFMHSGMDK?>2114DFLFSHGLKHFCDBDKEFECFEJJSGHGLKBA:978>>SFSNFFEDA@??AIIGGFGEE<:;;SDCEDSGEJSILHEF<EEEID=>53322359@AA@ABBFD:8::<0:CDMSSHKIIGGI76675724@:98*)))/(5:BEIEGFEF/..0:8:;JKHH???>FCB>?>:::64:4)<?GGCFIGSFFSSSGKOSGSSSLF=<==JIEHLEIHEDSKGGJMGJPOGJSSJSFGIISLFKJHPSIGIGSISIPSNKHKE=87:8<8/---9?CB><53<499;F@:;ECEKIADDISHSHSMIEEDLFSRSJISRHJSSKLSHG=;9555554349:/;;FGGQJHEEKEHIMJGHIFOCEKSGKHF63365(BCCSIE=:>>BDCFJCEMKDC@<AB9JGKFIJFFEHIHFKSHI66600/+++:=@GJEEGHLSPNSSOMKFIHHHEGLLSH??83)(++,C?+**-3D>==>DESI<;:???BEFILFJSSMLIE?>=<447<DIF@@A>4/115:<=:<=<==<<=SCA@@HGFEGLOMFSJHSLNGISGIPOEHHGHSINGHPSJGIHNMGSEGSJSMECDDFLI??523<=4+./56;>CDGESSIDAGEDEDDEOISHFGEHFDBGFFGJKJHEKGSEEEEJ877?NFFNHDE96DCHDICA;233BFA;;:953/0555888;DMHGGGINELFOJCABAD9((()&&&&-*-8@<::;BCBBIBGCIOHHIHEGLBDGDFEHSLHIEGJJEFGHEGBDEDNSEJIGFFEEFJDDABABG322122/0//.074447C?><::9:7677;83333226>6?>?CDCEDBAA@JBD?:64((((0>=::;;CB=99<?AA@@610/0146662(('*((-./??00/06.6--.32225,-=BDCDDEFHGJIGIIHSMGFFHIS?@??AS=9SIKSIMGINESSKPKIGHSSJSHISJNSFFIFSKGHODLSSIRJJNFGHDIMIDD@<>>?SDG@@@@???@,,,.,,,/SH:777;>??>444468=<<EEFPIIGIJGKSHHSEGFIG@@KJGSHNSHSSSFSSISSHHIJGSFGSOISMSNSSSQGSKOSKHSSGIJSISOSJSKJGONFBSMPESSKHSGOHHIACKGNSHSJD***+;201/.04D@ADGGGFNKSJPFGIKKSJNMDHHH@776('''488<??>HEIPGGSISHGJSSKJSHJKGCDAB@HFSIDBDFIISHIGLGMOEFEEIFSJEGHKQFJGDDDP@?>>BFIRMSSHFKESSISSSFJJSSSSNJJJJBABESIIIHNSSJSKIHLHOPSFJMNLSSSSJJSHJSSLIG;33/.--279SDBFCFFSCD;89:52445=<57>OFHEDCJDSHSSSJOSGHFH9878>4330///7521.)),)):>C844<AEEKFSJJRSGHSLLGISOSSJKFFJIIFSEFFJGGSHE>64---+**+22:787<7668DGFKSCCCDEEHCNKFEEGIJOKGHNHSBFFSSHEDBGC?FEFIGNEFIFFL;::=GL30.-)%%'(+(&&&&'(3123KKS??>>@=8.+,358<:999<6533237=DBCCDFHGJHHSD;?BLSOKJJIFFFGJIGSHOSLGIKHHGFHOSEEEFSSEEDDSEEMSFMJED:::SE=:4,,**,-...78=MLGE>@ECIESHPJFSHGJI8;:ALPHFHDDF@>B>;AG=<<<DKHEB?9889:DFGJIFK9899?;222SHFLSLGKSSSNEHHGA:88BKGHHAAB>1--9<;=>DES<'''GSSHFFSSFDA>??BGIHKGDIIJBCJIJISGHPLMHKJFJJHGFMHBCCCHF=?@LSLLGC@>CBBFHHHIICFSID;::;=:223257@><:600621011558GFD???BC...=DSSIJHSHG6555DBGFSNFKJSGJJJKSHQFGLGJGJGJJOSCFABGIMSHNIKG;::9;<BA<==8878>5AHHI?>>><=9/,+*-592-+,(*(%%))*7=>BHSGHSSFHHSLB@>@ACAAHHSKKGHHOLSO:999:EBAEGHHDS=8876983***223@ACEHJSGJSGSSSHSISLEOMB;773+89<DLLGGLEC@====;:9511058788+++:B>>=CBD?;9:54452224@8660//0;6223>>65534:?8777;===@BHA??@FDBA@::;=ESSMEDBAC=?;...@AAEFMMSPHHSEKGSGDGHH@B7667HNIGHGSISKFSGIIGSSHKEEIG@FHG>=8899FSIHDEEFFSMJHJ?BG,**,558749,,(,/12DEIDSGFFSGSFKJLPGHSFIOKMJKMSGSFD778;A?AEGGGFJIBGABBAGQMKHMHC=>>@?AB?DD?EB@5+,D;@B+'..3;;40005:5==>CA@GAB?CC<=>EGGFDFEEDA3222BA@A;65559,++2,**++..4334))))5964721123CCEFGSSSSGGDCICGLJMGSILKJSLSSLMLQHGGGHOLSKSSSGGEBCGHLSSMSISGHJICFJEIIOHFIFEDEIKISIMMLGSIIPJSGGJOEHSJSJSJINFEREIA?@=////1::77=>SE<SFGA=>HFLS<<<@HGFSEEFKDGGGSG?57A=BGG<;<BDB7:::?FHHIGIKHLSSLGJJLJDGLSHPSDCDFBDIMJISHJSHEHSFFGQ>=88?DIHLC@BA<JJMLLSHSKFJSHFJESLFSPSSJGEMISSJSF5544555@?BEI?===HIIFJGJHSIIKJSKSIJBCCG10'''(--/531.>?=@ALDFEDDDDHHCEEFSGJPSJH=77CGSFBA@?EFFOPDFHDFE4CFSSISKOKHSKISDCB5555?211292323766*****(()(%'%')()*CCDBDFSFGJIFSSJOHGF;::@4/.,*))*%%&&&'&&''//CKHHJSSHGGEHFPGFDEEHSDGSJJFGSCA@AAABCSJFEJSSSIFGSSNHGNMSSLDSSKLIJGIEJIJJJIDEHDDHQEGA=>=@FIISE32222GFHL7777KK@@?A?=<>DJINJJOESFNCCDBB:6551.8;6.+=:CHFSGGMILOESACDCKOJHEKEGFGFEDD5?AEEEGGDFKSJHSIJGLSJKHIFHHFIHSGHSHJ:;SHIFJONSLFEJJHHKPKKFEFFCFELRHHSHKDDEGJIMFHB>>?B<999=CKFECEFC////>999FSIFDEEFCB?>FB>=99A999:B??>OB@<<<<<3?DA?69EEGSSSILLGSOGHHSDSSJSJFKBC>:89234>DGSJHKSCBCDSJFJHLIGHIK7777IHSMJMGCDLSDGKJMJHSIJSSISGSLSQSSSSF==>IJSJHGFFHCCSBIGCBBACACHFIJSEIHFHFLLOSJJJQHFJLKSHIFGIFKH98D8BDCKKSJHKLGIEEC6HSJGDFDMRSPIHFHEEHJSSEGF<;;:<<<<CILE@HHNGJEB;9847899787866/7HJ<<=<FEKEKSJPESJSHIHISSSNGGDSFGMIHCCADK@ISGSFHMKJHHEFFDDE>HJHFIGIGGHFD?BGISILGFJLSSMIGISSHIOJISLSSQJSIHJSGNSEDDEIDBBB2,,--.A51++,-JOIFHISSG>C?>222>HQHFGOH@KHJHSEIGGLKLSFFCDA0--,,223??@@CBEEIHHNRFFFEFFSJFMDEEESHGJSSKMIIGHHGS8889SELSSPSISIC=04/.../4554<;<DIB8345>@JGHLSNHHJJSSIKIHDCJIRJHGGDMFDDICDD@@?=<;966444113446556565,))%%&'*&&2AIFGFBBA57::;B99FIOSFBBC/,--,++')<>AC>=<,++,,,,+-./63334844)))**''*9<S873.1--KJFFDMLSIFHKLSPGHHELSJJISISOSISFIFJSFJSI....DFDGHDGJGSGSKQFSFAAAA4436<;==<BEABABJHMJLAHPLSGGSSGHEB=B=0((((550000EDA65@>FEFC?::76333477998:**9;?IID..-)*7,++333<<9:ABEGFEKIGHFHCDBDDD667BFEHDH'''*3=@EG<888CSEEFFHHSJKSG>EBDOSIFGGLLJH2111FINSHIFSSKFFCA>==@BEE>====MGLSSJOJGNGHLIIMSNGGMHFNSFMEFJKSG?@::DGKSGJAFHNISSLLSJSINIJSKIGGF<::;A6556@EGGDFK<<<<ACBGLGGCFGBIJOJA@??FMAAAEEH999@OHD91***753/..///679<E@<==DSHPJFEGRKJGCJKKIJGFOCBBBB><:;--.D=4*))..*)().,-/-///554;=>>@GDF@?@@BFFHFLMGJFEFHNSIFGGSIOGRESGHGGEF@LGMJHGHSGSGIJKOFHSQDDBD??ECEFGHKGKMGLLHKNFABB=DCAHPSHS@S:?DDAJESKGJ@?>>LHGSSEGJFDGIKJIOLNJSFRONGSDE@6667;I@882244::;DFHFCDBBBFHIEEGGSGJ@?5555@?GSFDEEGJD@??>A@GDLJGFFB<<<=EDEFD>?>><;>@JSMGSSLJJSGGSIEEDBE@:::765110.'&&00222<<877***+0*)'(**,++022)(((((&'''2-''&'/2;644554557ADBACHSCGFFHIJSNGJFPSILHSISSNIPHFEGINJSJHSSHHGSSGSKGDCDDFJKGIIIJACA;;//GJCLFHEGDDHHSJGSHIMSJSOSLJSDSSSJSISSHFG>>+(((,7887,,.02200//2001>@@GGGCHIRIBEEAMCCBCA@99:::BDEMHGEDDEDHLIAA@<>?>EBCCD@?>CBHB99HCEJSGSIDCFEDECCDHDJGSSIFSLHGGSSEC=;:33;SLLKJKSIHJSJJHJSJHIKSLSJNEJSSHHJHKHJJLGHSMLSHHHIIHSLHGJIFHHIGMLJGIFFEEFDBA<<<=@?533370/0,,,,>>???CSIGHJSISSGFFSFNJFFIKHSSHFGJEGI=811<CESIGGISSIEGEJHLHSHKD???HLSHFIFFHGHSGFFHQSLJSGEFSGSA@@@FLHGDSISSKSIPHGFSPJHISISNMMJKNJNFIJGHJLKKDJKDEIHGGIHSLISSJNGSKEHSIJLFIGJEBEFDH:86*4))002<BFMPIJISJECDD@?::964320/,---2.AF?>=@BAA:987127446BGSSFHGJHFS6,,,IHHKIHISLHHIKGFCKEMHSJMKHSSMSEPHFGEDFGHJKKSGEGKEFSESGHSISSGJSJFSCIIHE,+*---..0///==>>@EHJGS?>=52''((CAEFJLGHBFCKDBDESSMRSIEFFCMMFJMMFISDCBCA3334>>---1778:>EJGDKEEIEFNSSEEDCG::9>@A>=>=:95226FIKGGEDFJJSJKMQSBA?@?A4ESGEEEKDCFFGGF?@HDCB;99757433356?BBCHHGBEGHSSJJSMSSSLHHJKKLLFSGGSGCBBCDA=<E@ASSSKKHPIJSAABBFD75<66545894464//?<BGMGHSSJP>>>???>@KSJMIJEDDGEFFEIHHOIHFE000SIHCBCJHFF=<;@A?DDC@HELE@AA:945B622=;?'''1544499=::54../44)'#$%%&&'''445,**.9'':7>>CFEFEQJGIGHA?@HSJDGPHQHHKSSOQKCCDDS>>:3HGDK?>>1001BHEJJGSKEEGHGRSHSLSGFED?>>=FEFISGKIJIKISELEFSDEHFFSOIIQSJOHGE@?AB@NDHFA4444////FDJGISIIHSSLGHD<76755+(&''=<=GKLFGJHIGJEGAIA=>AECIGKSGSPNSSKIHRGHHIFFNHPJSJGSN9(((()8998=21*+@BABFIKGF===>GGKGSINSISHSKSSFKSLPINSHEISJPSGLJLLGGHKGEDMIS??>?DGPDFDG/////01:54244*+*)..+(((((-55>>?DAB@=>>HCB66656CCGJIKKDIHIS>=<>D>==?ID<..)()))433124:87335=?EBEE><DDDBFE)))'''CIIDHH5556=>SICDEJGHSJGJJP755.-)
@162_5HXJ7J_1
ACTGAACGGCGGATAAGTTCCTTCCAGCCCTACCAGCAGCGTGCCGCGCTCTTTAACTTTATTAAGCAAGCCTCCATCTGCAAAACTTTTAACGCTCATGCCCGCAACCAGCGCCACGGCCATCACACCATCAATGCCTGACGTCCCAGATGTGCTAATTTCATATTCACCCCGAATGTTGTTATGTCTGTTTGCAGTGTAGAGCCATTGTTTGTAAACACAAAAACAACTCCGCTACATCTTATTCTTATTTAATATATATCAGAAGAAGGCAGGCTGGAGGATTTCTGCACAAGTCTGGTACAGGTTTGGCGCTGATAGTGTTGATACTTCCGTAACGCGATGCGGTAATTGTTGGTGCT
+
%%(,,44100*)))--<AC>==?;><><0//+,,('''7??BFIGDIEIHHHHG96567>-,+++++,%%%&)((**////<<CM998=@@BE===;???EIFCB??@:,))&'''8;;?G@BB>B;;:1B=>><A><;+**'''(..LSKJIMISEGHSNKBEISSSLSFHI><<;FJHFGJGDHNISSSHKSLHHG?=1156>KDFD?BBB@@::65;;:<CEE@?@ADSIGIJSJSDB7=-BGJSSGISJSSSJHGIESHIDCC><;8<7525:AG>=>CBHGJDECDBB;777CFISSFSDD?<C0-?@A?=*))&''(*7,+++1/+)3*8;=HEG)(((?<<>DHGE@@>/..--'
@163_5HXJ7J_1
CACTTCTTTACCTGAGCGGTTTGATTTTCGTTATGATGACGGAGCGAAAAAGACATTATTATTAGCAAAGGAAGAAAAAACAGGGACGAGCATGGCAAAGCCGATCATCACGCTCAATGGCCTAAAAATCGTCATTATGTTGGGAATGCTGGTCATTATTCTCTGCGGTATCCGTTTTGCCGCCGAGATCATCGTGCCGTTTATTCTCGCATTATTTATTGCTGTTATTCTTAACCCGCTGGTGCAACACCTGGTCCGCTGGCGTGTGCCGCGTGTACTGGCGGTGTCGATTTTGATGACCATCATCGTGATGGCGATGGTGTTGCTATTAGCTTATCTGGGTTCCGCGCTCAACGAGTTGAG
+
?@?CBAHOSHSHPKFSGJIJSSSISJSSHFSJNHLSSHISSSSIHQDHGSSSPSFSIFEHSSMRGGEDMGFLGQIH?ABGDEFSSML8779???@FSSSSKNSJGGMSJMSKOSSJLHLHSSSFHKSSIIESILFSSOJGHEELQSSSSSNSGLIPSJGJFPSGKGKNKJMSHSHSSJFJKKSHC<<==9998;;<FSJHIRKSSJIRIJKSSJFDG?:SJEFD??=6626:23;;;2.'&%%&43469:+)++8<SKFSNSKFSFB@A=;;??BDEFGABECMSIGKSJFJSSJNOSSSKSPSJSGHPHJSJMSHHNSFSGSHKLLJJSJGA@>9:FSHSISFFEBDFIGSHHH;:995,))
@164_5HXJ7J_1
GCGACTACCCGGATACCCAGGCTACGCGTGATGCGCTGCCGCTGATGGAAAATGCATACCGTCAGATGCAGATGAATGCGCAAGCTGAAAAAGTAGCGAAAATCATCGCCGCAAACAGCAGCAATACATAACAGAAACCTGAAACACAAAACGGCAGCCCTTGAGCTGCCGTTTGTCTGTAGTTGTGAAACTGAAGCGATTTAGTCGCTATCGATCTCATCAAATATGGCTCGCTTTGAGATATTCCTCAAGTAAAAAAACATCTCTTCCTGCGATTTCTCACAAAAAAGATTCGTTGACAAAAAGTGACGG
+
34@C<<9:<>DHDSNDGEEKJDIJEGFJIJJSMSJSLGFOHESBBAB<:;@?A<;43&&%%,.4;<OMJJLLDESHDFJDEECENSJOFCB@>=8770)((,,)(('%'(+,()-?@?DFMFFMKECCCEGGIHFFIGMSMHGEDGEIMSJM@@@BDHFHGA;;;COACA65,7((%%%')))58?;;AMFFEFEHEEDCGLHHFKILEEG@7777>88BDJGEIEHJC7555889=677<FJ===<IJSKBB@BEFEEGJNSFDDDA@BAAA8667(*5'(>533;;:9))*)*+1,67.-.?C>92+*&&
@165_5HXJ7J_1
ACTGGTGATTGGCGCAGGCATCGTTAGGTCGATCAACCGCTCTATTGCCCGGCTCACTCGCTATGCTGATTCCGTCACTGACAATAAGCCCGTTCCTCTCCCCGATCTCGGTAGTAGCGAGTTGCGTAAACTCGCGCAGGCGCTGGAAAGTATGCGCGTGAAGCTGGAAGGGAAAAACTATATTGAGCAGTATGTTTACGCATTAACTCATGAGCTAAAAAGCCCACTGGCGGCGATTCGTGGAGCGGCGGAAATTTTTACGCGAAGGTCCGCCGCCGGAAGTGGTGGCTCGTTTTACTGACAACATTCTGACGCAAAATGCGCGTATGCAGGCATTGGTAGAAACGTTACTACGCCAGGCAAGACTGGAGAATCGTCAGGAAGTCGTTCTGACTGCTGTTGATGTGGCGGCATTATTTAGCAGCATGCGACGAAGCGCGCACCGTGCAGTTGGCAGAAAAAAAAATCACTCTGCATGTTACGCCCACCGAGGTTAACGTTGCTGCTGAACCGGCGTTACTGGAGCAGGCGCTGGGAAATTTACTGGATAACGCCATCGATTTTACCCCCGAGAGCGGTTGCATCACGCTAACGCAAGTGGATCAGGAACACGTCACGCTTAAGGTGCTGGATACCGTACGTGGTATTCCTGACTACGCGCTTTCACGTATTTTTGAACGCTTTTACTCTTTGCCTCGTGCAAATGGGCAAAAAAGCAGCGGTCTGGGGTTGGCGTTCGTCAGTGAGGTCGCCCGTTTGTTTAACGGCGAAGTCACGCTGCGCAACGTGCAGGAAGGTGGCGTGCTGGCCTCGCTTCGACTTCACCGTCACTTCACATAGCTTCAAATTCTTCCACATAGTCTTCGTATCCTGCTGCCATTGCAAAGGAGAAGACTATGTTGAAATCCCCCCTGTTCTGGAAAATGACTAGCCTGTTTGGTGCAGTATTGCTGTTGTTGATTGTCCGATAATGCTGATTCGGCAGGTGATTGTCGAACGTGCTGATTACCGTAGCGATGTGGAAGATGCGATTCGCCAAAGTACCAGCGGGCCGCAAAAACTCGTTGGGCCGCTCATCGCTATTCCTGTGACCGAGCTTTATACGGTGCAGGAAGAGATAAAACCGTGGAGCGGAAACGAAGTTTTATCCGTTGGTTACCTGAGTCATTGATGGTTGATGGCAATCAGAACGTGGAAGAACGCAAGATAGGGATTTATACCGGTCAGGTCTGGCACAGTGATTTAACGTTAAAAGCCGATTTCAATATTTAGCGTCTTAGCGAACTCAACGCGCCAAATATCACCTTAGGCAAGCCATTTATTGTGATTAGCGTCGGGGATGCGCGTGGTATTGGTGTGGTGAAAGCGCCTGAAGTTAACGGAACGGCGCTGACCATTGAACCCGGCACCGGGTTAAGGCCAGGCGGGCAGGGCGTGCATATCCCTTTACCTGAAGGGGACTGGCGGAAGCAGAACCTGAAGCTGAATATGGCCCTGAATTTAAGCGGTACCGGCGATCTTTCTGTGGTGCCTGGCGGGCGTAATAGCGAAATGACCTTAACCAGCAACTGGCCGCATCCCAGTTTTTTAGGTGATTTTCTGCCGCCAAACGGGAAGTTAGCCAGTCAGGTTTTGGCGCACTGGCAAAGCAGCTGGTTTGCTAATAATCTCGGTGAGCGTTTTGCTTCAGGCAATGATTCGGCTGGGAAAACTTCCCGGCGTTTAGCGTCGCAGTAACGACGCCAGCCGATCAATACCAATTAACTGACCGGGCGACTAAGTACGCCATTCTGCTGATTTCACTGACTTTTATGGCGTTCTTTGTTTTTGAAAACGCTCACCGCGCAACGTTTACACCCAATGCAATATTTGCTGGTGGGGCTTTCATTGGTGATGTTTTATTTGCTCTTGCTGGCGCTTTCTGAACATACCGGTTTTACCGTGGCATGGATAATCGCCAGTCTGATTGGGGCGATAATGAACGGTATTTATTTGCAAGCGGTATTGAAAGGTTGGTGCAACAGCATGTTGTTTACCCTCGCGCTGTTGTTGCTGGATGGTGTGATGTGGGGACTGCTCAACTCTGCCGATAGCGCGCTGTTGTTGGGAACCAGTGTGCTGGTGGTGGCGCTGGCCGGCATGATGTTTGTGACCCGTAATATCGACTGGTATGCGTTTTCACTGCCGAAAATGAAAGCCAGTGACAACGGACGATGAGTTACGTATCTGGAAATAAGGTTGAAAAATAAAAACGGCGCTAAAAGCACGTTTTTTTGACGGTGGTAAAGCCGATTAATCTTCCAAATCACCGCAGAAGCGATAACCTTCACCGTGAATGGTGGCGATGATTTCCGGCGTATCCGGCGTCAGTCGAAATGTTTACGAATACGGCGGATCGTGCACATGTACGGTCGTGCGGTTTCAGCTCACGGCCGGTCATTTTCTTCAGCAGTTCAGCACGGGACTGAATTCC
+
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
@166_5HXJ7J_1
TTGGCATATCTATCGGATAGGTTTGCCCGTCACCACCGACATCTTCGTAATGCGCACCGTAGAGGTCCGGATAGAATACCGAAGGAACGCCATTTTCCCGCAACAAAATTAAGGCATACGCCAGCGGTTTAAACCACGGCCGACCGGCGCTTCGAGGGCTTGCAACGGTTGGGTGTCGTGATTGGCAACGAGCGTCACGGCGTGGAAAGGATCGGCTTCCACTAATGTACCCCGTGAAAATCTGCGTCATGTCGTAGTCGCGCCCCATGCGCAATGCTCATGGAATTTCATCTGCAGCGGCGCATCAAACAGCATGGTTTTGCCTTCCACCTGATCAATATACGTTTGCAGCTTATCAACTTCATGCGACCAGTACTCCGCCACAATAAACAGCGGCTTTGGCGCAACTTCCTGTACGTGTTCGATCCACTCTTTATAAAACCAGGCTGGAATATGTTTGACCGCATCAAGACGAAAACCGTCGCATTACATTGTTCCATCACCCAGCGCGCCCAGTATTTAATCTCTTCCGT
+
36=?@????DDDFILFOIISSSKGJINGESHSSSSSK?@@?SGHS?::<SQSOFDFEFSSRNHFHMGFJJJKEFIKMGSJEHSGJJGSOESKSSSHSF60GOLSLSSFHGHSSSSGFISKIKSISSJGHG=<:0-+(%%%'*+.246711128777EKSHIROLQOIHJJLSRGJSFJJ;;;;DHSLHJFACBBE=<<0001111<5423666??@FC>??JFIFHFIEFD933HFEKJECFJEGIKEHFC6445::::7877>7421/.00478:B@==D=999:>CASISFNGHGLFKSIFKSHSSSSSHGFGCACFSINFLKB?@<JGCCCSIGISFSJFOHIIKGFIHSSHIQ???@SDEEGBAACFHGISFPSSIFSJG@??=>>@:99;;<=A@::;<QHJGOSSNKHIPJGFIQF92224QJHGFESIHS75=7/)((,,3AEHGFIFSMFFFEFHDEEHPSEEESIFEJMNOFE:7::?C@@@BA?ECB=6789>;,,)(()('*3*1011677?CDSIEKC@57
@167_5HXJ7J_1
TAGGAACTCACGCTACTGTTTTCGCATTTATCGTGAAACGCTTTCGCGTTTTTAATCCTCACTCAGAAAAGCACAATGCAACTGCCGATCAATCCCTCACCCGCGCGATACCAGGTCCCGGTGGCACATCCACCCGCAGGAACAATTCCCAGCCCGAAGATATACCCACCTATAACAGTACCAAGCCACGGGAACGCCCGGCTTCGTAAGTCAGTAGGCCCGCCTGAATTAACGCAAAAACCCCCACGCTTTGTACCGAAATTGCAATCAGCAAGGCGTAAAACATGCGATTATTTTTCACGATATACATATCGCGAAAACCACCTGTCAGGCAAAAACGCCCACGCTGCATGACAAATCCCAGCAGAGCACCACAAATTAGCCCGCTTAATATCATTGAAAACATAAATTAATTAACCAGATGAATGTTAATGAGGAAATTATTCATGACTGGTGGAATGCAGACCAATAACCAAATTCTCTAAATTAGAACAAATGGTTATTAATGAGGAGTTCGATACAAAAGAATAAAAAAACCGGAGCCAAATGTTCATTCGACTCCGGTTTATTATAGAAAAGATGATTATGCTACGTCTTCGTACTGCGGAACCGGATTACGGAAGCTTGTTACATAACAAGAACCAGGTAGATCAACCGATGGCGGT
+
(11=>FADDCHMGGLHLGHJSSIGCGHSE@@>?BDLSFG2222C>77547449'''%%&&''''.0//320-(('(+'(((;<;;I=;;:AAAIS3F22CJGHSFHHSSISHIKOIKKIHSSLGNSMHKIIDAA788&%(',69FEGHPHDFDD>8FELJSJOJKMLFSGQJIJFS8,,=HGEEQDFI?(((>SIIKJE<<:<A877,)((()7666:<D>9::;?>>=B>HG>><<ASFJHKFJGSLDEGJESSSEJSISSLQHKISJGHJFEEEHDPFEINSSHSIHHJFLGLSSOGJSCDCEHSKHSLJMKSGISSSSIDDC=DGMFRIFHHQSKSAAAGDACJG@@>?KGF0000CBDBJFHHIJGFFFLKIHNFKJSIKFSJIKFHOSKBEBD;??AMDJLSISSSJOSGHKSJHOHSPMSPJHIFGJEDDFGSJSOJKHSFSED9999CJBBA>EE>9::;;SGSSEISHKSNHSSGISKSNKLSPJ>=>>SHSJFSKFKSHFHJJGHOHHLSMSJORSSGFECBAGJHFH;,+***+**,.:>=89:CJBCDFOEGFFIFA?=((&%(():9::89:<==?@SLEECDJICBBBBNRFEHFSELJGHJSIS65457//-+++&%$$$%%%)%%&%'(,*&%$%$&.237++++33,(&
@168_5HXJ7J_1
GTGGCTGCGGGAAGACGGTTTCAAATTCCGTCCGACGCGCAGCAATATCTCCTGGATGGTATGCGATATGGTTGAAAAACCGGCGAAAGTTGCGGCATTGATGGCGCAGTGGCTAATGGCTGGTGCCGTGAAACCATTTTCAACCTCAAACTGCCGATGAAAAAACGCTACGAAGAAGTGTCACACGATCTGGCGTATGCTCAGGCACAGCTTGATGAACATGGCATAAATGCTCAGTTCAGCGCGGCGGTTGTTGTCACGATCGCGAAGAAGTGACGGTGCACGTCCGCCGCATCTGGGCTGCGGTGGGTGGTCGCGCGACGAGCGATAACAGGCAAGGCCGGGGCGTCGTCTCCGGCCTGCTACCCTTTCCGTCAGGCTGTTACCAAAGAAGTTCAACCTGGCGCTCATCAGAAATAATGTGCGTTCCTCATCCAGATGCCCAATTGGGCTTCCCTGAACGATTAAATTTACTTTTATCAATCAATAACAACGATTGCGCGGCACGTTTTGATCGCATCGATTTGTAATCAGCGTTGATCGCATTGGAGTCCCACAGTGCGCCGCTGCTATCGATCCCTTCACAAGAAAAAATAAACAGATCGATTTCCAGCGATTTAAGTTGGGAAATCAGCGAGGGATTGACGTAACAGCCATATTTGCGCTCAAGTGTGCCGCCGGAACTGATGAGTTGAATGCGTTCGCGTTTACCGAGTTCATGGCAAATCGGATCGGCTTTAGTGAAAAGCCGAATGTTAATATCCAGCAACTGGCGTCAGGATCCAGCATCAATGGGTTAAAGGCTATAACGCCATCCTTCTGGATCACGCTCGCGCACGATGTGCTTTGCGCCGATAATGGCTTTTGAACCTGATGTGAAGGGATCGCCACTGTCTTGATTTTGACGGTGGATATATTTAGCGCGTCCATGATTGCGCAGAATTTTACCTGCGTCTGTAATTCATTGAGATCGCGACGAATGGTTTCTTTACTGACCTTTTAGCTGTTAGGGCAATGT
+
663333?8)))4BD<888;BBACBECNFNIGEG8KGIOKKFJHEFSJF?=88?OSKNJHSSKSHFFEJSISIB?@DIIMMGJHFSSSNSPJJGOJLLRQNSSJIJJS:99343656CIJFGHGSLNEDEHFEJCR??<>@?<==DDGDLGSHISSGGC8879FHISDDGISGGJMSHSDNA?4455((((222>4434''''.9;?<<<<GEFEFLHGSIJJEGSIS>>>>=;;(&%$&))))*/*6:1111<,,,,1255588AA?@DCHPSLA@@@CC:://*)**+??@CFFNJJFLSKISFEC,,,,++++0,*,.0003347;;<B@0111>>?@GD;?AB@995569899EGSSFMCBA@GBDSSDE@CIGSSJSSSNESEBCDFHIEEC...9=FGSJ<<<<EEEJSBAA?GGSA@;;<>?//06,,+,,,,00//0110,**++,.,-02/)))89;<C@@??CB=:;FFSSS6555ABBKJSRLSEGFHHMEGIGNGEAAA>>+++++++4HJDEBEDEGEHESHJJSKKHPM;:99=:;:=;319574467<433134-,-.396656B>>?578.+**..52234456721233139;8<188CCDDPFDC@GBCACAAA;;::;76:?;??>>@----?:888;:<FDEESGIEGS555<;:?<988.---)+()0)(((+----2222=33399702898=<>GADBIFS?==?('%'('&%%(((%$##%&))(%&%&&%'''$$#$%%%)+,())*.00&$##$'&&$$#%&%###$$'('&$#$&&'&'%%%###$&$'%%%%&'$##$$###$%$$&&''%$%&%&%%&&&$%&&)&&%%'(('()+0/)(()--)&'*-))*)//3:@>>>7?@ADGHHBBACSSMHSJJIMSFSGS>A=93<?ADGS@@9:EFFG987822&&&'52124*7;DCIHHF88?DC@NJEFFFEEFK9777:::0000>&&&.((((032.2688ACD=84(&%'+&&&'&
@169_5HXJ7J_1
TCGAATGAGGGCTGGTGTTTTGGTACGTGGCACGCCACTGCAATGTATTTATCCATCAGTACTAATTAGAAACCCTGGAAAAAATGCCTGCTATGCCAAGCGGGCAAATTGCTTACATGTGGAATTAAGTAATTAACGATAAAGCCAGAGTATTATCATTTATTATACCCCTTCATTTAATCAGGTTAATTACTCAAATCACTGAACTATTCTCTGTTCGCTCACTGATGATAAGTGAGTACCACAACCAATGTATGTAGAACAATGCCGTAGAGTAAGGATGAAATGTCTCTGCCACGCCTTAAACATCTACTACTGACCAGAACACCCGCCGCAGGCAGATGAGTTTTGTGAGCGTTACAGGAGCGTGGCTATGCTCATTAACCAACGCTATTGAGATATAAATTTCTAACACTTGAAAAACGATTTTCACTAATAAATTATAACGGTTTTTTTTATCATACAGCGAAATAACCTTTTGTTTATTAAATTTAACATTCCTGTGCTAATTTAATTAAAAGTTCCATGCGTAGCAAGTGAAGCAGTTAATGTCAGTAATTGTCTCAAATGAGCGTTTTTTTATAGTGACAAACAGTAATAACATTAAAAATAGCCATGTAGCAATTAATTGAGGAATAGACAATGTTAGTTAGTAAAAGCAACGGATTTAACGCTAGCGCAGTTTTGGGTAGTGGAAGTTATAATGAAAATAAATCTTCTAAACACATGGAGCTACTAGCTCATAGTATTTTAAAATTAATT
+
@<9888:@BCGHSSNKKGJJSHLSJJGSGGMHSBCCCGFEFFOMIKFDFEOGD<044433222))(+&&&&*&%'$)*4?GIEGSHGPIJRKKGHJGJGESFEDGCCDG?7....<>HHF>>CGNGFIHJJLSKHKQKIFJGJGSSGFFGPHDD?91**2MIJEJEIJGHJQOHFSSSKLOGFEFOSIMSJIHM;:IHSKJSJIFHLMGDIHKKEHSSKHEIILHMIFKKIGC><>64448<CAJHHIGA@?AHB@ADDEEDBCGHEE:@@53225=DKGIHIIIIKMQIFGINFMGSHHGPJFSNQSKNHIJSOH@75444558867972;<=CCCHSJIKSJFHCFDSNSKJIJKPJHC=><980,,+,4<=<<;<3269ACGKSHSRHKGFGIIGJJNHCHGHJIGJFGILGEFGFIISLHIFDHSJSJKGPRLESNSSHHKFC@@@BEDBBSILSGIHIGGSSPJSOKLJOBBCAE38=D@?@BIMSKJJIGFKGJSSSFHISFJSPJIKFGB@AH>76110144:;;=>CLGFHFJDGGDCGHJFJIJEISIHIMSSGFDEJDC>>>>GGDBFIESJHKHSNGH4444FGGGHFJNSLSIHGLJIICBAACC@B.('((,,-.6<A@DBCIDIHFGFEFHSHIIGGEFFIGSHSQDFFCAACHHSGDHEFHHDEEGFGHSK??AFHCCDCGLLEFEKHQJCSJGSIJHSNHPSGIFFIIDBDDDBCEEHEECDFCEDGJE?@3,*+44=DJHC872-
@170_5HXJ7J_1
GCGATCTGTCAATGATGGTGGAGTGGTTGCATCACCGCGGGTTGACGCTGGCGACGGCGCAAAGTGACGATTTGCAGGCATTACTGGCAGAACGGCTGGAGGGCGGGTATAAAGCCACCAGCTCAGCGCGTTTGCTGAGTGCAGTGCGCCGATTGTTCCCATCTTTATGGCAAAAGTTTCGTGAAGCAGATCCCAGTGCGCATCTCGCTTCACCGAAATTGCCCCAGCGTTTGCCAGAAGTGAGAACGTTTATTACAGGCACCATTAATCGATCAGCCACTGGAGCTACGCGATAAAGCCATGCTTGAAGTGTTGTATGCTACCGGGCTGCGTGTCTCTGAACTGGTCGGACTGACAATGAGTGATATCAGCCTGCGTCAGGGCGTGGTACGGGTTATTGGTAAAGGCAACAAAGAGCGTCTGGTGCCGTTAGGTGAAGAGGCGGTTTACTGGCTTTGGAACATGGGCGTCCGTGGCTGCTGAATGGTCTGTCAATTGACGTGTTGTTTCCAGCCAGCGTGCGCAGCAGATGACGCGACAGACCTTCTGGCACCGTATTAAACATTATGCTGTGCTGGCGGGTATCGACAGCGAAAAGCTTTGTCACCGCGCATGTGTTGCGTCACGCTTTTGCCACTCATTTATTAAATCATCATCCGTAGTGCAGATGCTACGGGCCACAGCAATCTCTCCACCACGCAAATTTATACGCATGTCGCTACCGAGCGTCTGCGGCAACTTCATCAACAGCATCACCGGGCGTGATGCTTACTGAAGAAAGGTTTTATGTTGTTTACTTTGTTAGCGGCGTTTTCAGGCTTTGCTCAGGCTGATGACGCAGCAATTAAACGTTAGCCAAAATGGGCATCAAAAGCAGCGATATTCAGCCCACGCTGTAGCTGGCATGAAGACAGTTCTGACTAACAGCGGCGTGTTGTACATCACCGATGATGGTAAACATATCATTCAGGGGCCAATGTATGACGTTAGTGGCACGGCTCCGGTCAATGTCACCAATAAGATGCTGTTAAAGCAGTTGAATGCGCCAAAAGAGATAATAGTTTATAAAGCGCCGCAGGAAAAACACGTCATCACCGTGTTTACTGATATTACCTGTGGTTACTGCCACAAACTGCATGAGCGGATGAGGATTACCAACGCGCTGGAGATCGCGTGCGTTATCTGTTGCTTTCCCCGCGCCAGGGGCTGGACAGCGATGCAGAGAAAGAAATGAAAGCTATCTGGTGTGCGAAAGATAAAAACAAAGCGTTTGATGATGTGATGGCAGGTAAAAGCGTCGCACCCGCCAGTTGCGACGTGGATATTGCCGACCATTACGCACTTGGCGTCCAGCTTGGCGTTAGCGGTACTCCGGCAGTTGTGCTGAGCAATGGCACACTTGTTAGGGGTTACCAGCCGCCGAAAGAGATGAAAGAATTCCTCGACAAACACCAAAAAATGACCAGCGGTAAATAATTCGCGTGAAACAACAGATACAACTTCGTCGCCGTGAAGTCGATGAAACGGCAGACTTGCCCGCTGAATTGCCTCCTGCTGCGCCGTTTATACGCCAGCCGGGGAGTACGCAGTGCGCAAGAACTGGAACGCAGTGTTAAAGGTATGCTGCCCTGGCAGCAACTGAGCGGCGTCGAAAAGGCCGGTAAGGAGATCCTTTCAACGCTTTTCGCGAAGGAACGCGGATTATTGTGGTCGGTGATTTCGACGCCGACAGCACGACCAGCACGGCTCTAAGCGTGCTGGCGATGCGCTCGCTTGGTTGCAGCAATATCGACTACCTGGTACCAAACCGTTTCGAAGACGGTTACGGCTTAAGCCGGAAGTGGTCGATCAGGCGTGGCGCGCAGTTAATTGTCTGCGCCGTGATGGCGTATTCCTCCATGCGGGGGTTGAGCACGCTCGCTCGTTGGGCATCCCGGTTATTGTTACCGATCACCAATTTCCAGGCGACACATTACCCGCAGCGGAAGCGATCATTAACCCTAACTTGCGCGACTGTAATTTCCCGTCGAAATCACTGGCAGGCGTGGGTGTGGCGTTTTATCTGATGCTGGCGCTGCGCACCTTTTTGCGCGATCAGGGCTGGTTTGATGAGCGTAACATCGCAATTCCTAACCTGGCAGAACTGCTGGATACTGGTCGCGCTGGGGACGTTGGCGGACAGTCGTGCCGCTGGACGCTAATAATCGCATTCTGACCTGGCAGGGGATGAGTCGCATCCGAGCCGGAAAGTGCCGTCCGGGGATTAAAAGCGCTGCTTGAAGTGGCAAACCGTGATGCACAAAAACCGCCGCCAGCGATTTAGGTTTTGCGCTGGGGCCACGTCTCAATGCTGACGACTGGACGATCTTCCGTCGGTGCTGGCGCTGTTGTTGTGCGACAACATCGGCGAAGCGCGCGTGCTGGCAAATGAACTCGATGCGCTAAACCAGACGCGAAAAAGAGATCAAACGAAGGAATGCAAATTGAAGCCCTGACCCTGTGCGAGAACTGGAGCGCGGCCGTCCACCGGCGGGCTGGTACCGCCAATGGCATCAGGGCGTTGTCGGTATTCTGGCTTCGCGCATCAAAGAGCGTTTTCACCGTCCGGTTATCGCGTTTGCGCCGGCGAGTGGTTGGCTGAAGGTTCAGTTAGCTCCGTTCAGTGCGTGATGCGCTGGAGCTGCGACGCACTTACGCGCATGATGCTGGAACTTTGGCGGTCATGCGATGGCGGCGGGTTTGTCGCTGGAAGAGGATAGATTCAAACTCTTTCAACGACAGTGGGTCTTCGTCGCTGACGCTCCGCTATTGCAAGGCGAAGTGGTATCAGACGGTCCCGTAAGCCCGGCCGAAATGACCATGGAAGTGGCGCAGCTGCTGCGCGATGCTGGCGTGGGGGCGCTGCCCCCGGAGCCGCTGTTTGACGGTCATTTCCGTCTGCTGGACGGCTGGTGGGCGAACGTCATTTGAAGGTGATGGTCGAACCGGTCGGCGGCGGTCCACTGCTGGATGGTATTGCTTTAATGTCGATACCGCCCTCTGGCCGGATAACGGCGTGCGCGAAGTGTAATCGGCTTATGGTTGGATATTCGACAGACTTCGGCAACCGCAGCCTGCAAATTCTGGTCGACAATATCTGGCCAATTTGGCTATGAA
+
))*,,-../..9<CEOMGSSSDISJHDSKSKSGHSHGGJFFFKLSSOSJSSSSJLCBADSGKLSGIHJHFGNSSGFMSJKPSEKE>?SLKSHFHIKJMHHFHLKCBABHE=>>>@>88866895556BAA?<?>BGABABMHEFDHSCG7549;=??8:65867;;9>99:+**4---/-))*/25*)('(,974@@ADIGHIMJIFIGHLJSFDHGGFFCBB9/+++56662..+,-24:75569;?@C:6>;:=5234=HD@AA6552557>LJKJSSOKSIJSJHSFJHOKHIKIMMNA@AOFGIGJHFSELQHDHGKFFMKSJHJEFFFCC6445=DGKIGSOJSHLIIISGSNFFEJFHJLMOILHEDEGFKSBHCEC;43)''''''(3A?@AEMPJNGJGC<;;<MFDHFIGSSKJKSMIMHGFCDDGJLFMIDEF4445B-,,)''&(('(23@AC>>?GIDFCBA>>>EC<<44443660...78:7?EGSMSHSIFGDEH=.KGPSNSJSJSGEGGJJGMSHGIDHEJC>>=@CBC=A@CHEEB=>==AAESKDCACJSCAB;73//3:=>>IEMGICDBBCBCKOLGD80/**++,3131/:ACFFKIHFJMSHSSSFHIKGSSHCDDABDD<775576422.''&%%%&&&&843++**-+,''++,++)++((()--,31,235BBC@ADFIKHCDCHGEFMJJDFDHLF?CFKABBCEGEDDCECCC?MED@?>511431)'&%(77BB644:(''''/+,.;@IHSISKSLSHIMSSGHIHMJSJMSGFSGPSEHFISSJDDIGLHSISSGC??>;756----/))**..(%%%*''321266ACFHDSINSLEFIFKSD999:@@?JF000//.&&&**',,,-//CS>>5542.)&')*)(()-..06555377687454;99::ABIJNJSSGGHMGFSNSIGB@,***4;=BCKFE)))+<7667;<=>433359;D<<<DDDEGJS>==?EIGDC<<<>DCBHDKGSISFIIMSGDEE=;;8=9--)&'):<5557++++++,4348<=<@772***+=;<CLIO@???FBMLLLGLSSLGGSGSLKGMIMIFJEEHJHMGKGHJSF@>:886=:997...0--,,*)))--.-.1,,13?1112E82220('%&&&((*%&&(//434<<=8:977A>?:81.,**))''&&&')**).(()**77:=>=<9::BB;:301125EGH?=988=KHIMHOSSSHISKFLGSMISIJESJHJNHJIHLSMPKCEHDIAA?<;988*(*)/31398+**(('%&&'0*%&..28>CCCCCFDEHFC4455C984887523<JEIEDGEKSLSHFIGHKBJ<=<>>>?BDEEFDE6666<98;7654('''8>>9>B?FHH:::9==ADG221355:=97..-/=0../.-//0//,-5BD=@5566678<HFIKJMJSILH;;;;QQSSHB@ACDGEGF6666SSHLGFGSIGGIDDD/../255;D<<<<>:8872113288888147765-&)'(//.--/000/30.,-.><855267EF@>++**23743224633;12EEKGIHHDGSFJPHEGSDD?>>1////+().88>>0111(()4226CMEA?>@?@>961)''())+*)))'&()&*+27;;;B@<8733369BFFDBCGGFKHKSHSHKSOISSHJFJFJCDE766586'''')&&)*****689@FDDGEFSGNSSHSLJCBACC=43*>@@:55<;7444<7779BB@@AA===>FAE::978983224?4>ADFSFHOSHHIF?>@=99647+KDFPFCAB1/../('''&&'+.))))22666675432.&%$&'''%&'%&%&*((((,,+*':<=DEHGHBA?@BA>>>>C=;<=<:;;;>BGHD:966;<>?@?:864532238655-)((2('(./<<;;;>=@EAAACADIEKCCBEF?7777BAB@ABD;C89<>>>ECH>@?@JB6544632/)--..-015....CAFSJEAEABFSIIJKSFSD==<<76558=3223HDA??@A@987621154789BFCB7777MRKMSILSGSJEDEIFMSHGSGSSFFEHJSGABBDSIIC222634;<<67772...?JC>===<)((),&$$$#&10000(%$&&*))347=>B@::2212:88997778@75//39;AHJHFEJMSIF===>CDCDHHRGISSFSOSPJIOG:889=<CDDJ;99:AB=666IHBACBJIJKSEHIFO;6668888>..''+,.2*(*69<=9<<5555?444<PHJLNJEGJFFSSSHHHM@@:4446:;&$$%&)+-.45(''&)(%&'((6786/...,+++5----899LMGIHBCECE=<==G@@??>?66<=DCSSISHILSHJGLSSKFLQSIHI7778;0000,-,,/,*)-+**,..---'')57ESHHGGSISOLGSSSJLNJIFENIJI?1%%%&+)0556;313'''(('&&%'4366....81)'&(+-.3'''*//**)&&&&0;::==8667:99:DECFG@@997788GEDIGNDABDGDGGISJKIOSSSSIDA644477753///*+*%%$$&&()''')*'(&,*)$##$$&''(.0',,)++))*136775611102,++,.,)))')'(,+)-26>@BDDHED@>5++*&%%/6::EMSKIIJSGLHOSFIENREHSGH<76((((;4566274/.-001;@EEHDCBB@(&%%&''%%&$%$%$$%$$$$&&'166//.++(17;<=8888=>DBBBED?;876*'&$'+**))((-,,7B>:544;>767676667EGHLSIL>>>MSBCGSLIJNKJSCFCGKJ0+($$%'''((&%%%'('(((11254322411*).036<7777;////57:;4.(&),--/003111/9995.0%%%%))27@FFLHHHKSIGGFSGDCA2222GHQBABBSB@?@CBBEAFCGFEGDC?>96+'&->2222BGLPLSIGGECIS?@@@HQEGEGJ===>=>1-,65+&')+-0111224(((*,,.0543+&&''/,,00-//4<DDF@B42223?A42269,+'''')&&&',--,,//:;8855:7;54431*'
@171_5HXJ7J_1
CTGGGTTCGCTTTCGTAAGGTTGAGAAGATGGCCCTGATCACTTTTGTTCTGGTGGTCGTCTTCGGTGGCTTGACGCTGTTCTTCCACAATGATGAGTTTATTAAATGGAAGGTTACTGTCATTTATGCTCTATTTGCGGGAGCCCTGTTAGTCAGCCAATGGGTGATGAAAAAGCCGCTAATTCAGCGGATGCTGGGTAAAGAACTCACGCTGCCGCAACCGGTATGGTCGAAGCTGAATCTG
+
6:?BCIEE@@HGEBEHACCDLGRGKLSSSQSKHGSGCBBH@?9:HGEFHESSSSIIINMFSJDB<<<7888=<??>@JSFJENSJFJFJHJMSOSNJGLJSFHJGIFSJJMFINEG6445HMFSGDBCDPED>>?@FGJKKHGBDFFFKA9;;;;:777>>1111<;;;?>IGIFHHL;;;;GGSIGSGGIJGDF6666;<3323451/0/0410/-..2BEFFFIK9999999BJGC654++)
@172_5HXJ7J_1
AAAGTGAATGCTAAGGATAATTTATTCGCTTAATCTATTAATTTGCTACATCCTGAATAAACCATCATAATTTTTAGACAGTGGATGTGGAGGAAATATGTTGCCAGGATGCAAAAATGGAATTGTTATCAGTAAAATACCTGTTATGCAAGCAGGGTTAAAAGAGGTCATGAGGACTCACTTCCCTGAATATGAAATAATATCCAGCGCCTCTGCGGAGGACCTTACCTATTAATCATACGTACGGATTAGTCATTGCTGATTTAGCCGGTGAAAGTAGAAATCCACGTTGCTGTTTGTGAACATTATTATTCTTTAATG
+
@BIIMJJMDLKFCCGHLSEE@BA>---/?@>;CEEFSRLJHDHJAA0)'')(7699CEJSHGSNSSFDGIRLNJSF6@DAACDSSFISGGGEHHKPIF?*(((9==@B=+('(),888AIHSHSJSHMJJSMMJSSJKJHLHSHJNFSGGDB:99SDDDAECB?401,0.-,+-(('++,3322:DBAACB??::;<<10057459;B>>>?@?22KNHG@?AABE??@?:65*))(++)&%'$&%%*:93AAADDHFIGMHIMH<;662?AA?:876)((''((335015&%%&6<;9<77:<FLHDIDFSJ?==4*(%%
@173_5HXJ7J_1
ACGATTCGCTTTGTCTGTTGGTGCAGGTGGAAAGTAAAACGGCACTGGATAACCTGGACGAAATCCTCGACGTCGAAGGGATTGATGGCGTGTTTATTGGACCTGCGGATCTTCTGCGTCGTTGGGCTACCCGGATAACGCCGGGCACCCGGAAGTCCAGCGACCTGAAACCAGTACTCGGCGAAATACCGTGCTGGGTAAAGCGGCTAGGTTTTCTGGCTGTGTTGGCTCCTGATATGGCGCAGCAATGCCTGGCGTGGGGAGCGAACTTTGTCGCTGTTGGCGTTGACACGATGCTCTACAGCGATGCCCTGGAT
+
CHMSSSSIMPKSRFHRLSIGGKKSSJSGSEFGSEMSSSKGELIISJIKJLSGJGSHMJSJIIIDFOHLFGFEDECGDBSSISQHHSMGSDCB....;CACDIGDG>.--....'18898834678:>@42238;<CCBC==<;>@=;:99:;56)&%%&(&&(&&'')3305455210.,-.))(+/+*&%%$%/.)*/<@@B?0000(''(/(''&&*05>>960**-477:<A@ESFDKFSEGD;;;:B=;::;<KHEJHGSHEDHSHDE@C@;;<SJKGILFEEGFF??<=><;:544699>@@@>A@=?=+&'
@174_5HXJ7J_1
ACAAATCGTGAGTCAGAATATTTAAGAACTCATAGCTGATGGTAAAACAAACAAAGAAATCGCTAATTTCTTGCAGTTAAGCAGGAAAACAGTCGAAACTCATAGACTCAATATCATGAAGAAATTAGATGTTCACAGTGGTATCGAGTTGATCAAAACAGCTTTACGTATGGGTGTTTGCACTATATAAAAAAAGAGGCTTTAGGCTCATTTTGCTGAAGCCTTACGATTGTCTAAGTCATTAAGCCTGGTATATCTAATATATATTTTGGGGCATATTGCTGTCTCTTTTTTTGGTTATCCATTGCAAAACCCGCATTATAAGTCCCCAGGCATTGCCACGTTACTCCACAACGTGAAAAATGGTTATATAAAATCTTCGGTTCCTATTTTAATGTTCAGACAAGGGTTATCTAACAAATCTCGTTCATCTTTTATTATTCCACGTTTTTTTAACAGGGGAATATGCATCTGGTTTATCTGCATTAACCAATAATCTAAACTCTTTATATTGTTATTCTTATCTCTGTTCTTGCCTATGCTATCCTTTTTAGATTGCTTTCAACAAGAGAGCGATAGCTTTAATTAAATTTGGTTCGATTCTGAACATTGTTCCTGCTTCATTAGAGCAAGAGTTGCTAAGAGCATTTTTGTAATAAATATACAAAACGTGAAGATGGTTAAGAATTTAACTTTTGGTGAGCGCATATTTTTTCATGTGTAAGGAGTTGAATAGAAAGGAACAAGATATCTCCTGAAAGATCTACTCGTTATGATTCA
+
23???BGHP988;522,*---.,)))))(...<CBELDEDQHSMSSNI8777;==GDAABA:::9==@A>=;34BDMNEEHSBDSHOSSJJMHNGHHLKJIJMJMMSLSJKFKSSGSJSNSNSGSKKLJSOGSNNMMHIJSFGHHCBA?:0;;;<48GGGECCCKKSHNGJKJJSG>=>>CFCECLB=57=7MSJPGGMGSL@/''*;6566EF775127699=B>DEACB??764,+1++455577<=<;879,,32238KDED><?HL<?@JGSRMFRJGSJHHIBA4A;?AJGSHMKGKOFA222001GD::89444451-,,.7=?<<?FLRECDLFFFFGC1111BC<<<<A?@DEFFEEHNDDA@CAA<8843*'(23==A;<<EHOJIOHSS>=<=AC?<=FEHIE=;78AA=>>?CDBHOFHSISKELMKQFGMCFEHOGHS?SSJGGE?AAASF=:;:''''///179889999:988588:889??B;<<<SSSKSOSESKSGMSNEHNEFFHQJSFJJSGKSSSSGSSEGEFFJGFC?B>B@@@@AIECA@3223597000B@4446<545=12-2679<<95446211121///DGFLG;773:->>DEA@ABFCCCDDADGLHF=:4%%%&&%*+12=HDDBA?2///.-,,)))?><>>?HGB?<<:313@EB====E?>>AGDDEDDCGEEDBDDBB9C9(''''&')(,..*('&*++)(((<B7685/--./.&%%%%''(),+%%$$$%'&'+100&%%%%#
@175_5HXJ7J_1
CGAATCAAATGACAACGGAAGATATTGTGGAGAAACTGAAAATATCGCTAAAAACGTTCTACTGCCATAAACACAATATCATGATGATCCTCGATCTTAAGCGGATCAATGAGCTGGTACGCCATCAGCATATTGATTATCTGGTGTGAATTTCAGGCTTACGGTGAGTCTGGCTACGCTGCCACACAGATTAGCTAATTGAAACGCCTTTCACCCCTGCCATACCTTTTAATAATCGCAACAGGTCTTCTATCGACGTTGTGGCATGAAGCTGGATATCAATGGCGACCACTTCATGATCTTCATTTTCCTGCAACGAAACTAAATCAGTTTTTATTTTTTGCTGCTTAAACCAGTCGAGCATTGATACCGTATTACCGTTCACTAATGTCAGCTGTAAATGGTAATTTTTGTTCATCAGGCGGAAGGTTAATTGATGGAAGACTTCCAGCACCAACAAGGTCATCACTGAACCATAAATACCCAGTTCGTACATACCGCTGCCAATAACCATTG
+
)))1004444CEDBDMHJDEDDC><6+---GQSSSKJKKSILSKSKESLNSSSSNGJFGG><<=EFSQKQIJCFBDFHSJSSNISBBB:;:,&&&'7502-:;:<?FCDB4344=<=FIKFHEPOSHSG>>97767FCCCGLDCCDD++++/5.67;=EEFC=>><<<=HJGJHGLHDCF@AE;?GFISFKA@B@KBAJSEGJESGIHDNCAESFEGEEDOSSHKGGKSSSKSMLSLSEMDSMJDC=AB9988A@DEISMISJKGRIBBACIIBB;DCEM@@@@SIMLSKMSSSG<<999;=;56667DCF>FKSEGCCBCGSGPHKMNSFMSKS??CDGSSGEHIHHSCDEGSCBA66;<ACEGEKEGJB??<>@?EJSSSISGMMGIKSPSJSJIFISSHSJHDCCDHSJJGJSJSGHSHSHMEHJIGEHNSK(((''''-0,,.,-3<ESGSSSJGFHFS;98***+3455927//B@SGJJLJGF6556@66---'&&&&'&*+*+()((&$
@176_5HXJ7J_1
TGAGGCGAAGACGGCATAACCTGTGGTGCAACGCGCCAGAAACGCTTCGTCGTGCCAACCATTTTCCACCAGCGTATGGGCGATCCCCAGCATCAGCGCAACGTCGGTACCATGCGGTGCCACCCACTCCATTTTATCGCCAAAGAAATCGACGGTTACCGATCGCATTGGATCTGCAGATGACTCCGCTGTCACGCAGTGCAGAAAGTAAGAAAGCCCCTGCTCATCGGATGCGTTCGCAATTTTCAGGCGTCTTGAGTTGGTTAGCACTCCACAGCACCACGACATCGCTATGTTCCAGCACCAGCGGCCAACTGGTCTGCTGTTGATAAACTTCACTACCACCCACGACATACGGCATGATCGCCTGTGCCGCGCCGGTCGATCATCCCAGATGCCCGGTATAACCGCCTGCCAGCGCCATATAGCGTTGTAATGATGCGAGGCCTTATGCAGCACGCCGTTTGAACGCCAGCCGTAAAACCAGCAAAAATCGATGCCGGACCATAAGCCTCACGAATGCGTTTATGTTGTTGGTGAATAAGATCCAGCGCCTCATCCCAACTCACGCGAACAAATTCATCCTGCCCACGAATGCCTTGCGGGTTTTCCGGTGACGCAAGAAAGCCTTTTCGCACCATTGGAAATCGTACCCGCGTATTGCTGTGAACCTGGTCGCGAACCGCGCTCTGCAAGGAGTTTCCATTCCTGTGGCTAACGCGCCACGCGAGCTAAACACGGTTTCGCCGTCGGTTTCAACCAGCATGGGCCCCCAATGGGCGGCAGTCAGAACGGAATATCGTGAGGATGAGTTGGCCAAACCGAAGACTCCTGAAAGGTTAGATGTATTGAGCAGTTAAATATTACTTACAAATTTCCGAGTATTCCCAGGAATAATCTTCATGTTCACGCGGCATAATCTCCCGCCACGGAACCCGTGGCAAAGAATAAAAAGGTTATTAAGGATTAACAATGAAGAAACGTGTTTATCTTGGCCCTTTGCCGCCGTAGTGAGTGGCACTCTGGCGGTATCTGGCTCGA
+
4'''549A@@C<<<?CABJSGHIGEDIHSISSDBEHSHICCFDE661/***,,,-87CFMSGEISLPBGA@BA;;33++,/***,::A;<:-,,,,,+6446''&&(('((())(*((*3400236@<:97<SE@?@A==><??AL>===3330020*&&&,,+-.27?5***&%%&*)()(%##$+&>CDHE====<<==ECA?<;75.-.058@AADEDBAEGHE40024;5)))($$(**343.+))'*-***'((()+.-7499/...4135:@2222CGEKMHSLSSSJHSB;?;KEJFCDMSSESGFGDDAAC====KG<867;::92222=?DBCHHEFCBEESJNSJGFIHFJKIICEGESGSMIS@?;;.(&%&%%$&21011*:><<ED==>>CGMDES2222EHC?@CSSKDSHGHEMEFE=;,,+),/,))*4FEHIJDFDECCGEHSEAA@BGSMDG@?>743114-((((/,/006:J??8678CEECSFHGFJAG@@DBGJFDKKJJKILJGEOKSGKMGFHSHSMSFC?AC=EEJGHPEEB@AGSEA?>;;::;:6788@CA@EGHIKSGJSD;2FIJSSJMLFSSHDHKJNSMIS>LSMOSFGDBCSLRNLEKOKJGDCFISSKGDHI989+*))*+/*;=>FDGDLSSG:999BDSMEEACDISPQPHSSIHFFE9889SG<;453-ESNJSJHJMSSSGFISSSSSINSGEEDCIOSISFHNGSJSRSMMESNISSIKHGSSKPGMFDJ>CLSSSNGNHGHSHSFGSSC???@FJGISSIHEFFDJHSI@><<=>8:9@<<<:DFLMF>788=SGSFISKSGKGHKLGQMHNSHMNJSIHSIKJSFFFEGDK?@AHFCFB;???IMGGSB:MJHJDKSLFSSNJSLJNOIOHSGSRSJCDCCLCBC@BDELSFKEOIG@FGCF;;;;@?;:==HJSJGMHIRIKKKJSSSSH***).---./+&&%&((**(''%$$$$#&(',*()*////53467;?@111,--/9A@?@A985665'&%
@177_5HXJ7J_1
CATGATTTCTACCCAAATGCCTGATGACGTCGTGGTACGACTGAACTGGCTAAAGGAATACGAAACGTCGTCAATGCGGAAACTATCTGCCGTTGATCAGACAACATGCAAAAAGCGATTGACCTGAATCGTCCTGCCTGTCAGGACACCGGGAGATTATGTTCTTCGTTAAAGTCGGTTCCAGCTTCCACTGCTTGGCGAGCTGCAAAGCATACTCAGAACAAGCCGTGGAAGAGGCAACCGTCGAAGCGCCACTACGTCACAATGCGGTAGAAATTTTTGACGAAGTAAACACCGGCAAAAATACCGGTAGCGGCGTACCGTGGGTCACCTGGGACATCATCCCCGACAATGACGATGCGGAAATCGAAGTTTACATGGCAGGCGGCGAGCTCACGCTCCTGGCCGCTCGAAAGTGTTAATGCCGTCAGAAGGCTACGAAAGGCGTGGTGAAATTCGTCTTCGAAAATATCTCCACCCTCGCCGTAAACGCCTGTCCACCGGTACTGGTGGGCATCGGCATCGCCACCTCGGTGGAAACCGCCACCGTACTCTCGCGTAAAGCCATTTTGCGCCCGATTGGCAGCCGCCATCCCAATCCAAAAGCGGCAGAACTGGAGCTACGCCTGGAAGAAGGACTCAACCGTCTGGGGAGTGACCACAAGGGCTGACCGGCAACAGTTCAGTGATGGGCGTACATATCGGAGTTATTGCCGCCCGCCATCCGTCAACCATGGGCGTTACTATCTCTACCGGCTGCTGGGCGCATAGTAGCGGCACGCTGCTGGTTCATGCCCGATCTCACCTGAAAGATGTTCTCACACCCGGAGCGCGTTATGAAAAGATCCTGACAACCCCGATCAAAGCTGGAAGATGTCCGAAGATATTCGCGTCGGCGATGTGATCTACCTGACCGGTACGCTGGTGACCTGCCGCGACGTTCACCGCCGTTGATCGAACTGAAACGTGCCGGATCCTGAACA
+
:9;862223=555510./7===>AFDC?00+**'($%%%%%&-*)')&&'',-//)'($%%$%)//++**++'''%%$%&**(*''''%%%$'&%%'*))()-3456559557@>:.-,,&&&&45>@=5555>=;:;951)('((()**).3@BBBG?@><7001...+(((()+)(&'&'&()))/0)99:=<3008/,++.7401AEF986660.,+,+/./133339:;@9576*)),+-+((((9/.-&(()+))(&&'(-9A<<<4448@@977?9996666=//..)'&$&''()---))*)++*)))+,(('&&(5000088888,,,,;::<<>><>>;;9****54355555344=<=GKGSOECCC@@999:?@?322/,**+)(*+06))+<@=7+**&%%%/,+))(%%&')*)*'&&'0./-1'&&&&.&644<000/557;?;9:7761229>K@;:52)++0117@?SPJGIMSSFGGDFDGHBG7')?@KJCEE8878/(&$&'2?C==>>B@@8666>:14:=>5754345BHDCBBDGSSNSJSSJMHSHDIJJHC9:4444::;@FE@==@AFLG::656G988<<8.++'*0113458>?@DD''')AB;<B=93)'''//557**''*(&&&%$$###%''(*+/,1...&%)'(&'*-+-)(()/46++++65)(((1+)))(,''&+/).3,7/<8741;)'%&%$$$(04&&&(.--&&&&'&'--'''':8;B@@=>@D1111+++****;8:>>>ACBA;016*33224*'+))1'&&'(++4/1+***,**,,<;<CBCE@ABDCA?@=?16;<780.2688<>-,,.99-))&&&&*-.,+((+)&%%+*))&%)100114978721118875/.0))(**)>?BHHLHISCCG9994000211)(())0+)*%%'+*-.-/,)0//.//49:::?<,+))*),++.*('&$$$
@178_5HXJ7J_1
ATAAGGTAGTAATGCAAAATAAAATTAACGTCAGCAATAAACTGAAAATAAAAAAGCTTTGAGCTTTTAATTTTTGTGTACCCATAGAAACCATAAAAAGGAGAGCAATGTGAGTGCTGGATTTTATTGATGGCAGAGATATATAGTTTTGACCAGGATCAATTTTCGTTAACGATAAAAAATATTTAAAGAATAACCCCATGGAAATACGTGTTGACTGAATCATTTTTCCGAATGATTGTTTTCTGGAACTAAATTATGTAAAGGTTATGCTGTCATATTTAAAGCGATTGTAGGCTGATGTAATAAATGAGATAATTTACAGTAAGCTAAAAATCAGCCAGGCGATAATGACCTGGCTGATAGTTTTAGCCTTTAGCTGTTGCATTTTGTTTATGAAACAGTTCACGGAACACCGGATAAATATCATCCTGGTGGCGGATGCTGCGTCGCAAAGTTGTCGAAAGTAGATTGCAGATGCTCATATTCACCACAATGTGATGTGCACGACGGGTGA
+
ECHLHIIQFJGMSKHFFHHHFSHHMMJLGOSKSEOJKSKIJGNKKLEDGB88>EFD@=BA@@CB==;;;FDISSPFSEDHFEHCSGFLSNMKKMHCKFQIGHLLSHBBBCS0000CJHIISHGFHGII?MHQJSSDLHCJFBCFB?@5SG66668==8998747851,,2?MHDECABDIFIOISHEDLSHIJGJKGFNJJDFGGSSSSHHGEEJFFEBAAGDHISJSFLHGJDCEGFIEBDGFSSJFJSI?>;8<:;;<SF==GSLHSHKJGOGGEFGEGIJFGGPS=<<<CD>53(((',+*&%(-47;====DJSHSSMGEDG@@>=@?@FICA999:?@CBEDCHFSSLHLGSPMISHHME?BGGEGSF@>H96FHKGLIEFLCIEQLSJHLSFBCFC><;85550-,-**''&35@>54441///77=977'''&&&&*)//2////9:CGSFEHECEEGEEHC??>?6667DDB76+,/,,-,-///600014%%((+)*+-&&&&*,,)'
@179_5HXJ7J_1
CTGCAGCTCCAGTTTCTTTTGCGCCACTAACGCATTGAACTCTTCTTCCGGCAGACCTTCGTCGCAAACCTCGCCAGTTCACGCGCCACCAGATTAGTATGTCGGCTTATGACTGGTGATTCGATGTTGATGGCACACTGCGCACGCAGATACAGCACACGGCAGTCAAATCCAAGACCGATGTCTTTGCTGTTACTGGCACTTAACGCTTGCTGAACATGCCAGAACAGCGCCTCGCGGGCCAGGTCCGCACGCCGGTAGCGCAGCAGTGCGGCTGATTCACGAATCGGCTGCCACGGCGTATCCCACATGATAGATAACCGGTCCTGACGCACCGCGTCAGTCATAATACTCACCGCTTCCGCACGG
+
111:1003013?SHSJKGIJMHKSJIJGFSMSSPGFDDECKIIFB47/E<FBECA>990,((()))+4;??88ACHLQIFGSSJOSIPSH>=::;(%%&'%&'&''(:0-&&&')*A=<<=JFMSSSSINLGEEEOD5555EBBABEJGLKGJBA@@@98--=A><<>;;;<HEDECS=>>?KSIHEIGNHSSJFDDCBD;:88;;FISSKGEKIOJQNSHHSGGHSSKISGGSGKHSNJJSPISSSICA>99222''''664--668;;89CE?SBBBAHSK87777::;C====CBDHPIGEDK60>==AAD4334345<<=>LGKLJSFHISSFGFJE:99322,,,+**)+,*(&'))*-/-,)+
@180_5HXJ7J_1
TTCTTGCGCGGTTAAGTCGGTCATATTGTTCACCATTGCAAATGGTCCGTGGTGACTGTCGGCGCAGTAAGCTTCGCGAAATAGATTTAGGAATAAGCGAAGAAAAATCCCTTTGCCGACAGGCACAAATTAAATCTCGTCAGGTGTACGCAGGTTAGTTACGGCAATGCGTTCACCGCGCTTGCGTTCGCGCTCTGATTGCATATTGCGCGCGATAGACATGATCGCCAACCACCCAGGAGAGCGGACGACGTTCTTTGCCGATAGATTCCTGCAACAGCATCAGTGCCTGCATGTACGCTTCAGGACGCGGCGGGCAGCCCGGGATATACACATCAACCGGGATGAATTTATCGACGCCCTGCACAACGGAATAAATATCGTACATACCACCAGAGTTGGCACAGACAGCCCGTTGGATGAACCCCATTTCGTTCCCGAGCGTCTGGTCATACAGACGCTGAATAACCGGTAAAGCAGTTGCCTGCAACCACCATCAGGTAGACTAACGCGGCGAAGCACGCAA
+
8:@AB>?FJHEKI=:899888ECB@BB@BF@ADOESSSSKEJSJSSLFJFECA????88+***65000/.0010-.3ACJKSDCEBH<3==?GSLJHECB>>>ESHFDCEDDK>--,)*('%&&%)++2242699:AAALGPGSSSGJGEHHHJEL@AAB<988:>AABILLMLQGI@AB@FKQMLSJHICC@EA?::98*)((('*'&&&*0445)'''(-,,00334.-,.8::64;==FEDCDIGFJOIEFHDJNSOHHJHHH@@BAEHFIGKLK<<<<=9889775430*((('''',.-.122@?B?@C@@@A@>>?N@?@?JNKDG2212:;<;@CFCDSFFIIIHNSQLISNHOSSOSJHSHGJKSSHKGNSMJSSFGNLSMSIJHBBBCHF?99=>A2....11-('%'(((**)(()+,'''/*--...*%,()(*)*346'%&+2<;>?433))))***+211+//06))&&(&&&++++35('''''',-,)''*(%%&)+**->AAAA3310)(
@181_5HXJ7J_1
CGCGAGCCATAGGAACTCACGCTACTGTTTTCGCCTGCCGTTGGAAACACTTTGCGCGTTTCGTGCGCCGCTTCAGCGTTTTGTGGTTAACCGCATCAAAACCTGGCAGGAGCAACGGCGGAGCGCTTGCCGAGTGCGCCATTCTCTACCGCAGCAACGCCCAGTCGCGGGTGCTCGAAGAGGCGTTATTGCAGGCCAGTATGCCGTACCGTATTTACGGCGGGATGCGCTTCTTCGAACGCCAGGAAATCAAAGATGCGCTCTCGTATCTGCGCCTGATTGCCAACCGCAACGACGACGCGGCCTTTGAGCGTGTGGTGAATACGCCAACGCGGGGTATTGGTGACCGGACGCTGGACGTGGTACGTCAGACATCGCGCGATCGCCAGTTAACACTCTGGCAGGCATGTCGTGAGCTGTTGCAGGAAAAAGCCCTCGCCGGGCGAGCTGCCAGCGCCTTGCAGCGATTTATGGAATTAATCGACGCCTTAGCGCAGGAAACTGCCGATATGCCGCTGCATGTACAGACTGACCGGGTAATTAAAGACTCCGGCCTGCGTACCATGTATGAGCAGGAGAAGGGCGAAAAAGGTCAGACGCGTATCGAAAACTTAGAGGAACTGGTGACGGCAACGCGCCAGTTCGGCTACAACGAAGAAGACGAAGATTTAATGCCGCTGCAGGCGTTCCTCTCCCATGCGGCACTGGAAGCAGGTGAAGGGCAGGCGGATACCTCGCGGGT
+
+*'%$##$&-0458ECBDBEGGJGDE@?6;81*)'%#$&%-(&)0254++++1))+,2,);7898<<=;79=2-.33554479?@CSHIJID88774+++27442...0002/11HEKSEKBB=;<;746C<<;<<=?@==<<96//7,,-5AKLGSIJSKMEGKCBEESIHHGEGFHMGHSPGSLLNSIOSSSLJSSSSIIMGGCB=;A5PHABBBGBCDF====;9+*)))***CDFFNJOAF@G@@@ACEISIIMSJKKHSMHGJGLIPGGCBEFGGGCEHHIGKESHMSFFFISJSSHJHMKSSFKLSSSJSIKFHSLLMPEE;7777ESCEGGCCBABOGEEJNSIKSISHINIIQSSSJHSNJA>=;<?=<;:;;;;<HSJGSEPIJKFSEESFHJGJIQKHMSSJSKSLHSPGKHKBCOGFIHKLGISMHCDECSSJCCBAB@A956GEFO7:55SESHIGSHJFKELSKNPDGGEMDGPKFSHLOHI>>BCFSSKFCGESHHSOLSKMHGGGGBBFFCD@AG66SBDCEBFLEGA<<<:4622>?BDHJQSSSFHGSIJJO5555&&&&-,,-063---1=?@D@@?@AEHSIPFSKSLHSSGJGDAC99CMHFIDSSSGGDDLSKESDCB021/+'''*0((((-479<?>BAABHSMSSSSKSFFLSINSSDDEEA??>A@87<=<;BGSHIFPLIKSKIFGCFGISOJJNSJIB@A85430+('$$$$&&)
@182_5HXJ7J_1
TCCAAGCTCAAAACAGAGATGTGTCGAAGATGGACAGTCCTGTGCTGATATGCATGGCATGCAAGAGGCACTCGTCGTTCAGGAAGGTATCCAGAATCTCGTTCAATTCCGGGGTCAGGGGTGAGTCCAGGTTCGATCCTCGGTCATGGACTCAAGTGTGGTTGTCAGCTCATCCAGATGGCCCCTTGGGGGCGGATCGGAAAGGTCCATTCGCCACAGATTGCAGCCTCTTCCTTCTGGGGAATCACAGTATCGGCCATCTCCCGAAGGGCTTTGACAGCCTGGCTCGTTTCTTCATCGGGATCCTCCAACAGGTGACTGGCCTCGGGAGTCACTGCGGGCGCTGGATCCAGTGGCTGAGGGACTGGTGCCGGGGTCAGTGACCCGACTGGCTCATGTACTGGACCGGTTGGTGTTGGTGCGAGGCTGGCGGGGAGTGGGCGGTTGGCCCATGGACTTCCTGGAGGATGAAATGGCCGGATTCGTTTTGGCTGGCACACCTCGCGGCCCTCAAACACGTCACTAATAGCGGAGCCGGCCTCGCTTCGGCAAAAACATCCCTTCCCTGGAATCCCGAGATCCGGAACTTCTAGAGTTAATCAGCAAGGCTGAGAAATCCATATCGGCGATAGAGCTGAAGTCCTCGTCGCCAGACAGCAGTCCATTAGGCAGGCCTGGTGCTCCCAGAGGGGCAGGAGCTGAATAGGAGGCCTCTGAGCGCCTGTCACGAGCCGGGTGATGGCCTCGGGGTATTCCATCAGCATGGGCTCGGTGGTGTGAGGGCCGCAGGGGATACCATGGTTCAGCAGCTGCTGGAACTCGCTGTTGTCCACGCTGGCCAGGTCGGTGAACACGGCAGGAATCGGTGCTGTTTCCAGCAGGGCTCCCAAATCCTCAT
+
BCB>744<<AISHSGSJIFJJGSSEAA@AISEHKS=>>>GIHJSHGSMSHSLJIGBB@<?>AFJDGDIQFHSIFF6567<33<<CACGE?;9765624?99::5ABBCHFESJLIH/..1E>2---)'%%&(0,&%$&CA2113HLFKSKGEGHSKMLLSSJSEGEBADEC?>:926112CAGSHSA44,,''''''&%$$6522111.,+&%&'---,---,,..//1?@CCHJSSI?>?LISHI''')210..11:BC1111BCKQSSOLHISHSLGKEJSSSOJ::::LEDC:;<?>AAFJIRII31111>>?FCDGCCBCS@?A@OJSHQSHKGKMJGJIPSFDIIIEFC=>?@;:78@>>>>=D32-+./EC>889///00+..0;=>IOSOJSGESMGKOHSJKMSLSSC;:::DG@@BCJEIHMEJFQGGCGFFSA@?=5333=6BACDEKSSLSSHSSSLKLFFLSMSCFHDOGLJISNSGGHESMSSSSOSSGHSGSMGHNGOSGSGFIIENSSHIHFHGFCBC=<:7745=+(((7..8<KCCBEEHDIC=CB6778;91//***,/'&&&)))?@BCB664/...1-DFGEPOGSSLHFG;;=>EGFSNSKSKIHIIJHKCEKESGHFSFRSFIDEDDSKLIKSIKHFECGIKSGCCFDJDGKIMJMSSJMES>9=9:;CFE@A>=:53+&'++**/=707=11,,9A?@@>ADFDFBAA@ABCCEIIKEFFCKB//0IDA?>>C>B==FFSHDFEJFHSIGNPDSFGIACDB9***,119:2(''''((36666ABBBFIF?89FFAA@?HHGA<;;:8IHECDEIEH3334030./435/.''(&)('*%&&''...---+-3+000<@??J:98++*+--)*('
@183_5HXJ7J_1
TGGAGCTTGATGGTGATGTTAACGGACACAAGTTCTCTGTTTTCTGGTGAAGGTGAAGGTGATGCTACGGAAAGCTTACTCTTAAGCTCCTCTGCACTACTGGAAAGCTTCCAGTTCCTTGGCCTACTCTTGTTACTTCTCTCGGATACGGACTTCAATGTTTCGCTAGATACCCTGATCATATGAAGCAGCACGATTTCTTCAAGTCTGCTATTTCTGAAGGATAAGTGCAA
+
*558@A;:88CABCSSFOGFMGIJIIO@@??HFD:<66963-**=>>LISJSIFJKJESPIDKEGG5**+5<?IICE=<<<=C9<<ACBCDCABG<<<7779?AEDD@AA>CAFGSKGC@0111EBBACDEB??122(&*')'(*+>>==>@DAAACLLSISPHHSSCDBCDSHNSC@AA>=;;9:<=SIFLFLCEEJF;52/7.//:9961,-'&&&'29:=640&&'&)('
@184_5HXJ7J_1
CTGGAAACGCACGCACGACAGGCGGGTATGCGTACGCTTTTTGAAAACGGCTGCCTGGCCGTAGAGCAAGGCTTAACCACCTTTGAAGAGTTAATCCGCGTACTGGGGATGCCGCATGGCGAGTAGAGCAACTCTGGCGCTGGCATGGCATAACCGGCGACGGCAATGCGCAAGATGGGATGCTATGGGCAGAGAGCCGTACTTTACTGCTTATGGCACTACAGCAACAGATGGTTACCCCACTAAGCCTGAAGCGAATCGCCATGGATTTTTTGCGCAGTGGCGAGGT
+
6647668?----87@DAAODIFSIILLHOLSSIEHCDC;<:FFDFJNG''')20//5:;>55-&&&*,,,,531,++1-;;675*6EHGMESSSHSFSNJJNB?@@HGEDGSA=::CFGIFEDF?2''05***=?ESSDGGEIJMFA@A?CACGJEESIISESISSFNEKHQSSGLHEHJHGBABB???@LCEBBGGDCIA989EDCFLSGSIHIGLMQGGIEIGBDA>>>?@@AA?@DFHCCCBA=;<>??CE;;;FFGFGFGH1000212321*,'(11266,''&$
@185_5HXJ7J_1
ATGGGTCTGGAAATGAACTTTTCAAGCCTTATCAGCGGACTTTTTTTGCAGTTTATGGTCTATTGCATAGACTGAGGGGGCAGCACGAAACGTTAAAGTGCGATAGCCGCCACAGTGCGACGTAATGATGATGTTATTTTCAGCAAGGGATCGCTATAACTCATCAGGCCAACACCCACGATCAACAGATGAATTTATTATGATAAGAAATGTGTTGTTAGCGTTCATGATATGCAGCGGAATGACATTACTCGGAGGATGCTCCAGCGTGATGTCCCATACCGGAGGAAGAAGGAACGTATCCCGGCACCCGCGCCAGCGCAACCATGATTGGCGACGATGAAACCAACTGGGGCACTGATTCGCTGGCGATTCTCGATATGCCGTTTACCGCTGTGATGGACACGCTTTTACTGCCGTGGGATGTGTTCCGCAAAGACAGCTGCGCTGCGCGCGTTGAAAAAAGCGAAGCCAACGCGCAAGCCACCAATGCGGTTATTCCACCGGCCAGAATGCCTGATAACTGATTTAGCGATCGGTTTCGGTGATCCACAGCTGGCCGCCTTCCATCAGCGCCAGCCACTGACCATCCGGCGAGAAGACCACGGCGTCCGCAGAAGGTGAATTGGCGTGGTGTTCGGTTAAATACTCAACCTCGCCGCTTTGCGCATGGGCGCGAGCAATTCGATTATCCAGCACAAAGCCCAACCATTCTCCTGACGGATGCCAGTTAAATGCAGACTGAATATCCGTTTTGTTATGGGTTAACTGGCGCGGCTCGCCGCCCTGTGGCGAGATG
+
<<4445?@??ESSSDDFMFEFS7/./3:89:CHCEDPA@A?:FFCC===A>==>:977:7877978CC9878<67?EESJSHFSJEEDFJSKNJKOSSSISKFGSMSI@>940////:;<=>@@AIBBACEHHD>++***'&''>EMSHHSGBBBCHEKHGPSFSSHSJGHFKSSISJSDECBFKFFGDE>;;<?>8888BFSSHKEMSRKHSOSJLNJGHHSIIFHSKNSNJSMMSHNOSHHIJFFHC<<?==AEKECFC>><=@EKISFCMFGGKB?==<8/)((&&(('(''5::88((((--0/:;::AFEDSJHFFE4446?ABCEDDJIJSJ9998AB>DDCBDC?B=?B211(('&'(-59<>?D<100057:@?>><864.388+BDJSMSGSFLKIIJSGFSFEDSNSJDJJJGGNFA:71./.3--,-51//0165234432346>=>=>>BSSLISHIIINSFHSGHBC2223;8545;;IQKEGJHEFQGDD2,/=BGMSSSJSGIPMSKLJPOL>L6---)**'%%&+C>:890//0EBBB@DCDDLFA@@?D<@=B0+*'''(+.67?FGEGMFHE<=<CC7888?>?>?9MECGEBDDOECBCDDSSFDEHEDFJGGGSJDOF<=>=C?;:::8779CHEJSSGPILPKSKHFLEB5556(('''(*))),+--67=BB5555657>DDEFNHJCACEBCDEDKSESSHHFJHSSNMPGISISFCFGGDSJSSFSLKFGEHDOSBA777HSDEEGFJSJHECCC=76/)((C@AA?@AE=;:8,
@186_5HXJ7J_1
TAAATAAAAAAACACATTGGTAATGTGAAGAAAATGTAGCAATATTATCGCACTACTACAACTTGTCAAATATTATTTGTCGACCTTATCCAGGAGTCTTAATTAACAGCACATGGTTAATTTTTCTTCTGAAAGATTTCATCGCTGTTGAAATTTTCTTTTCTTAAGAACTTGAAATCTTGTTAAAGTCTATGATATTCATCACTATTTGGATACTTTTATAGGTTAAAAAAAACACAAGTTACATATTTGACATAGGACGAAAATAGTTATATCCACTAATTAAATATACATAATTTATACACTAATTATGTATAGTTTGTGCATATTATATACCTGCAAGCTGTTTTGAGTGAATAGTGATACGTACTGTATTAAAAGTCCGACAAGCATTGCAAAGTACTGAAGTACATATAAACAAACATCTCTAGATCGATTCAAATTCAAATTTGTAAACAGGTAAAGAAAATGTTTAGCATGCCTGCAAAACAAAAAGGTTCGTCCATTTTATACTTTATTTTATTAATTTGATTTTCTAACTTTAACTTTATACGAGCTGAAAAAAAGCTAAAAATGGCTTTAAATCTTGTAAACTTAATGTACCAAATTGAAATTAAAAAGTTGTGTCAAAACAGAAAAGATATATCCTTTTTAAAATAGATTAAAAATGAAAGTATGATAAACAAATTGAAACAGTTAGAATAATTATTTTTAAATTTCAAAAGCATTAACGTGAAATTGATTCATTATTAACTTTAGATGTAATGAGCTTTATGAACAAAATAATAACATACTCGATATAATTCAACAAGCTAAGTATAGAGAAGATATATTGAATGCATACAAACTTTGTATTGAGAAGCTGTATCTAATAGAATCTTCGGCGTAAAAAAGTGAAATCAAATACCATACTACATAGTAATTCTTTATTATAGGGAAAAAGAATAAATATATCCCAAACTATTACCATTTTATCCTTAAAAAAGAAAAGATTTCAATCGCATGTATTCAATATTACCATTTACGATAGTTTTAAGATATATTTGTCCTTATTCCTTTTATTATATATAATCAAAGTCACAGCACTTCACACTAGCTTTCTGCGGTGGAGCAACCTCCACTTCACATTTGGTTAATCCAACCAAGTTATTGAACGGTATGTTGAGCACGTGCTTACCATCTAACATTACCACTCCTAATACCTCTACGTGCAAGCAGTATAAAAACAAAATACATAAACATAACTAAAATCTCATATCGTTGTAATTGTCATATACTAGTGGTAATTAAGTCCAGTTACACTTAAGGTTAAATTTGCTGACTCTTTTTTACCTTTCATTTCTGAAACCATGGTGAGTAAGGGTGAAGAAGATAATATGGCAATAATTAAAAAAAATTATGCGTTTTAAAGTCCATATGGAAGGATCAGTCAATGGTCATGAATTCGAAATTGAGGGGGAAGGTGAAGGAAGGCCGTATGAGGGGACTCAGACCGCTAAACTCAAGGTGACCAAGGGTGGGCCTTTGCCGTTTGCATGGGATATCCTCTCTCCACAATTTATGTATCAATAGAAGGCTTCTAGTTCAAGCACCCGGCTGGA
+
8?@DBFDFGFEJH>>>>H@@GBDFESFGJSSGISFIRCD@@AA<<<;<>>GEHSISHKFDIPJODJNOSJISGIJSLSFC+%%%%$%$%,,,-355+++735?JGIMSEGIFDDHJC>??AEDEGCB@*878JISIEFI?>>9***CDCCBEFSHGSS??A;922.7FIB>?GGLJSJKSGEFF:<<CS::999988<;<>@DCJEFFGH00029433799D><>@B@BESSSSSFLSSSMSJJHJSKPHSSMJNSKIJIGSFSSKNJHSMSIFSHHSJSSJIKILSSSJFHFJSIHJOSGJD:@<;<CDOHSHGJFINIJLSEESNSSJCCHHHSFMIGFOJMKFSKSJ:98910017777=542//1422.)))(+,,((&%&'39ABHISSKJSNSSSHKDHLGEMHMSSIECSGJ?FHGRL?@>;22223<;;=CDIJEJGFFGEC.--&'079888==GGSJSMHSSFHCBCOPSGNIOMSFSISDFHSJSMSKSJSLFMSKSSHIGGLSLDFGSSJCBDCEGFBIEJSOSHFGIEKHFJHSSILHGHHMEGSEEEFKSSSFFGDKINB?=@@<<D<CSJFFIGPFKHSGEKIIINSK>:770ACQMSSKRSPSGHHJSJA?666HIJ777=FJIEEIFFEKCB=IGKIMKSINEEEECQHSSIFJILSFLEHGSSSIJHLHBC@@DD>=40/&&';;=EFRFDEEHJISKEKJSGSSNJSHELEHGFJEDJIDFSHF?=<:<;<AGGSJHIC@BBCHFGE77761/6,***-8CBGKSKIJIMIFDMB@>>?EKHSMMSSSSIFCCD::BBA53,,-.?@EEFSHGSJ=<==KONLMSOMJSHSSHNFFDBCCOMISJRSHQGMDDF@@??C>BD/222@BBESKF<;;?>EFHEJSSMSGGSLSGDFESF@@@ABFS@B@@::74531118JKEEHAAADEDDCBFCLENJJKSPJSSHSSIFFSD@=4338026>;:<>?JHSIFLNHGJLIHIGEJSJFKRSHLKGSMSMKFGHSSGJSNJS@DK?;<?>@;:@AB;GDCSH7885798877>?>?510/000*''&&'(&&%%$&&/.,,=GCSSEHINONHEI?>SLSGEKGMSGKISFSKGDAAB?===>FI?@??DEBCBHHSJHIDA>>?@>>GHKLJK@@@AABCBEBBBBACAB9755;<D=09DA@?>EFKHGLSFSFCFFDFEHDFHFEFDGECMFSKJSHISGLSISGGSGGDIGHQMQIISIHSJFSSGCBDDSKHSSJKHNJHKGSG@<=843,++)''*((++28BFFEFC?9DSEFHC>=>?KB==<=BDAA@>?AGABABFE>9BDHIC;::=EFDGNLFFFNNFJHKNLIIGBEDBK@AGAHJDDJEEFA@>:/.--,++..-%019;<>AB?>ACSGGSSHIBABBC62/.--.2359>CDDIDDCBBCACBDLEIGGSBBBHDJIKGKFEJFIFCSIC@@=>97444SSFCCAAACCBCAADFEGDEEEISIISFCABBDEDGD?DBCH?HFBDCA;::;@BCICAAADM>>=>HFDSHFDEIC@?=<8-'&&)))),800-))(()+()//3+++,00,2'%#
@187_5HXJ7J_1
GCGGCAACGTAAGTCACTGTACGCACCGACGGATTGCATGTCCAGAACATCACCAGCAGCATAAGAACCAAAAGATGAACCTGCCACGTTAAAGACTTCATAGATGTCGGACTGGTCACGCGTAACCGGAATGAAGGTACACGCATCAGCGGTAGCTGCCCCCAACTGAACAGGCAGGATCATCGCGAGGAATAAAGGCAGACGCATAACACCGTCAGAAACGCTCATCATCTCTGCTGCGACAGATTCCAGCATCGCTTTATTAGTGGCATCCATGCTATTGCGGGTGGACTCTATCAGGCAGTTTTCCAGCGTCTGGTGGCAGGAGGCCAGAATTTCCGGACGCGGCATAGATTTATGTGCTGCGGCGTAGTCGCATGCACTTGCCCACGCTGTAGCGATTTGAGCGGTGGCATTATCAGAGATACCCGCAAAAACCGGGTCCCATGTGCAGCTTCAAGGATAGATGCGGCACGCGCGGCATCATCTTTAATGAATTGGTTATCAGTACCGAACTGCGCAGTGCTTGCCCAGCCAAGCACCACTTAGAGCGTTTTGCGATATCTGCAATACGATTCTGGTATTCGCGTAAGTTACTCAATTTACTCTTCCTTAAACACAAGGCACTTGTGTGAATCCCTTTTCGGAAGGATTTATTGAAAGTCACTTGTTGACTTTCTTGAGTGACAAGCAATTTTTTTATGAA
+
46+**((((**1'&%%&&&*''(++,2,,,/2118213211130;::=ISGSFKESSOJSKPHOPMMLKSFSSGMGIILHIOLLJIJPHFGKIKSSFJSSJFIFEISNEEDFFFSSIKGSEDFGSSOKIISHSJSFQFKSHFISHSJHHSIKF>>=>GDDDGHFINLMGKRFFDCBSGRSJQHINIGHIKSNNJFKSJIHSSMHJIINPIGS?===BABDICGSD?>?>=>:900ADECMIFGFLJEDDHDMILSLGSIFLIKEBCBFNHSSKGGSEHGG;;:;OISILIBFGGFJEB>>?BEDCBCSJKGSIJIAA@@SSSEIRSSGFFDGAAHCCBCD;IFMMHEFE==****.2/223654-+&&(,0)&&%$&&)))*././154-@FFPMFGEDDSOJFSSEM999<EJ>=75688;CSIFEISKPSJJKHCB8-*)%&$$$$%))1;=<=3/...2641.//1?8744445EIGGGGHHKFJLD>:JGHSFIGFEGSJMFGHSJSDEHGHJSKHEFGISNHEGDFA;<77:FFE::-,,,.&''((*96666EA@A;;:<<=EDFSHHFDHSGMSSSHKN=<<<DEE@@?>A==>>GGFDHBAA@979*79CDC@@CCKGEEECEB@877772.../7,(&(,2/.-+,(&(**<EJSKDEFEEA2..(((.'((%&&&(954347***,99;;9-,*'%
@188_5HXJ7J_1
CCCGGGGAAATTCCAGGATTCGCGTGGATGACTCGCAAATCAGAAGAGACTACGCTCGCTGGAACTTCGAGGAAGTCGTGGATAAGGGGGCCTCTGCCCAGTCCTTCATCGAAAGGATGACTAACTTTGATAAAAATCTGCCTAACGAAAAGGTGCTTCCTAAACACTCTCTGCTGTACGAGTACTTCACAGTTTATAACGAGCTCACCAAGGTCAAATACGTCACAGAAGGGATGAGAAAGCCAGCATTCCTGTCTGGAGAGCAGAAGAAAGCTATCGTGGACCTCCTCTTCAAGACGAACCGGAAAGTTACCGTGAAACAGCTCAAGATTATTTCAAAAAGATTGAATGTTTCGACTCTGTTGAAATCAGCGGAGTGGAGGATCGCTTCAACGCATCCCTGGGAACGTATCACGATCTCCTGAAAATCATTAAAGACAAGGACTTCCTGGACAATGAGGAGAACGAGGACATTTGTTGAGGACATTGTCCTCACCCTTACGTTGTTTGAAGATAGGGAGATGATTGAAGAACGCTTGAAAACTTACGCTCATCTCTTCGACGACAAAGTCATGAAACAGCTCAAGAGGCGCCGATATACAGGATGGGGGCGGCTGTCAAGAAAACTGATCAATGGGATCCGAGACAAGCAGAGTGGAAAGACAATCCTGGATTTTCTTAAGTCCGATGGATTTGCCAACCGGAACTTCATGCAGTTGATCCATGATGACTCTCTCACCTTTAAGGAGGACATCCAGAAAGCACAAGTTTCTGGCCAGGGGGACAGTCTCCACGAGCACATCGCTAATCTTGCAGGTAGCCCAGCTATCAAAAAGGGAATACTGCAGACCGTTAAGGTCGTGGATGAACTCGTCAAAGTAATGGGAAGGCATAAGCCCGAGAATATCGTTATCGAGATGGCCCGAGAGAACCAAACTACCCAGAAGGGACAAGAAGAACAGTAGGGAAAGGATGAAGAGGATTGAAGAGGGTATAAAAGAACTGGGGTCCCAAATCCTTAAGGAACACCCAGTTGAAAACACCCAGCTTCAGAATGAGAAGCTCTACCTGTACTACCTGCAGAACGGCAGGGACATGTACGTGGATCAGGAACTGGACATCAATCGGCTCTCCGACTACGACGTGGATGCCATCGTGCCCCAGTCTTTTCTCAAAGATGATTCTATTGATAATAAAGTGTTGACAGAATCCGATAAAAATAGAGGGAAGAGTGATAACGTCCCCTCAGAAGAAGTTGTCAAGAAAATGAAAAATTATTGGCGGCAGCTGCTGGAAACGCAGAACTGATCACACAACGGAAGTTCGATAATCTGACTAAGGCTGAACGAGGTGGCCTGTCTGAGTTGGATAAAGCCGGCTTCATCAAAAGGCAGCTTGTTGAGACACGCCAGATCACCAAGCACGTGGCCCAAATTCTCGATTCACGCATGAACACCAAGTACGATGAAAATGACAAACTGATTCGAGAGGTGAAAGTTATTACTCTGAAGTCTAAGCTGGTTTCAGATTTCAGAAAGGACTTTCAGTTTTATAAGGTGAGAGGAATCAACAATTACCACCATGCGCATGATGCCTACCTGAATGCAGTGGTAGGCACTGCACTTATCAAAAAATATCCCAAGCTTGAATCTGAATTTGTTTACGGAGACTATAAAGTGTACGATGTTAGGAAAATGATCGCAAAGTCTGAGCAGGAAATAGGCAAGGCCACCGCTAAGTACTTCTTTTACAGCAATATTATGAATTTTTTCAAGACCGAGATTACACTGGCCAATGGAGAGATTCGGAAGCGACCACTTATCGAAACAAACGGAGAAACAGGAGAAATCGTGTGGGACAAGGGTAGGGATTTCGCGACAGTCCGGAAGGTCCTGTCCATGCCGCAGGTGAACATCGTTAAAAAGACCGAAGTACAGACCGGAGGCTTCTCCAAGGAAAGTATCCTCCCGAAAAGGAACAGCGACAAGCTTAAATAGCACGCAAAAAAGATTGGGACCCCAAGAAATACGGCGGATTCGATTCTCCTACAGTCGCTTACAGTGTACTGGTTGTGGCCAAAGTGGAGAAAGGGAAGTAAAAAACTCAAAAGCGTCAAGGAACTGCTGGGCATCACAATCATGGAGCGATCAAGCTTCGAAAAAAACCCCATCGACTTTCTCGAGGCGAAAGGATATAAAGAGGTCAAAAAAGACCTCATCATTAAGCTTCCCAAGTACTCTCTCTTTGAGCTTGAAAACGGCCGGAAACGAATGCTCGCTAGTGCGGGCGAGCTGCAGAAAGGTAACGAGCTGGCACTGCCCTCTAAATACGTTAATTTCTTGTATCTGGCCAGCCACTATGAAAAGCTGAAGGATTCTCCCGAAGATAATGAGCAGAAGCAGCTGTTCGTGGAACAACACAAACACTACCTTGATGAGATCATCGAGCAAATAAGCGAATTCTCCAAAAGAGTGATCCTCGCCGACGCTAACCTCGATAAGGTGCTTTCTGCTTACAATAAGCACAGGGATAAGCCCATCAGGGAGCAGGCAGAAAACATTATCCACTTGTTTACTCTGACCAACTTGGGCGCGCCTGCAGCCTTCAAGTACTTCGACACCACCATAGACAGAAAGCGGTACACCTCTACAAAGGAGGTCCTGGACGCCACACTGATTCATCAGTCAATTACGGGGCTCTATGAAACAAGAATCGACCTCTCTCAGCTCGGTGGAGACAGCAGGGCTGATTCGGATCCTAAAAAGAAGCGAAAGGTAGACCCGAAGAAAAAGAGGAAGGTAGATCCAAAGAAGAAGCGCAAGGTAGAAGTGTTTGAATTTGAATATCTGGATGATAAAGTGCTGGAAGAACTGCTGGATAGCGAAGAACGCAAACGCTGAGCTTGGAATCGATCTTCGATCCCCAATCGTTCAAACATTTGGCAATAAAGTTTCTTAAGATTGAATCCTGTTGCCGGTCTTGCGACGATTATCATATAATTTCTGTTGAATTACGTTAAGCATGTAATAATTAACATGTAATGCATGACGTTATTTATGAGATGGGTTTTTATGATTAGAGTCCCGCAATTATACATTTAATACGCGATAGAAAACAAAATATAGCGCGCAAACTAGGATAAATTATCGCGCGCGGTGTCATCTATGTTACTAGATCGGGAATTGCCAAGCTAATTCTTGAAGACGAAAGGGCCTCGTGATACGCCTATTTTTATAGGTTAATGTCATGATAATAATGGTTTCTTAGACGTCAGGTGGCACTTTTCGGGGAAATGTGCGCGGAACCCCTATTTGTTTATTTTTCTAAATACATTCAAATATGTATCCGCTCATCGACGATACAACCCTGATAAATGCTTCAATAATGGGACCGACTCGCGCTGTCAGGAGTCGACTTGCCTTCCGCACAATACATCATTTCTTCTTAGCTTTTTTTCTTCTTCTTCGTTCATACAGTTTTTTTTTGTTTATCAGCTTACATTTTCTTGAACCGTAGCTTTCGTTTTCTTCTTTTTAACTTTCCATTCGGAGTTTTTGTATCTTGTTTCATAGTTTGTCCCAGGATTAGAATGATTAGGCATCGAACCTTCAAGAATTTGATTGAATAAAACATCTTCATTCTTAAGATATGAAGATAATCTTCAAAAGGCCCCTGGGAATCTGAAAGAAGAGAAGCAGGCCCATTTATATGGGAAAGAACAATAGTATTTCTTATATAGGCCCATTTAAGTTGAAAACAATCTTCAAAAGTCCCACATGGCTAAGATAGAAAAACGAAGCTGAGTTTATATACAGCTAGAGTCGAAGTAGTGATTGACTGGTTGGTGAGAAGAGTCTTAGAGCTAGAAATAGCAAGTTAAAATAAGGCTAGTCCGTTATCAACTTGAAAAAGTGGCACCGAGTCGGTGCGGGAGCACATGAGGAATAGCCGTGTGCAACTCCGCAGTCACTGGGGAGTCTTCCCTTTTTTTTGCAAAATTTTCCAATCGATTTCTTCTTCCTCTGTTCTTCGGCGTTCAATTTCTGGGGTTTTCTCTTCGTTTTCTGTAACTGAAACCTAAAATTTGACCTAAAAAAAATCTCAAATAATATGATTCAGTGGTTTTGTACTCTTCAGTTAGTTGAGTTTTGCAGTTCCGATGAGATAAACCAATAACGCTGTCAGGAGTGTTTGAATGGATCCAGTTCGTTTTAAAGAAAGAAGGAGAAGTGATGAAAAGTTCGTTAAATTATAATATAAAAAAATATTGACGGATTATAGATAATTGTCATCCACTTGACGGAATCAATCACCACTTCCAAGGACCTGAATGCTGTTATAGTTTTTTTATCCTTATATAAATGGAATACATTATGAAATTTTTAAATAAATAAAAAAACACATTGGTAATGTGAAGAAAATGTAGCAATATTATCGCACTACTACAACTTGTCAAATATTATTTGTCAAGTTTCTATACAGGAGTCTTAATTAACAGCACATGGTTAATTTTTCTTCTGAAAGATTTCATCAGCTGTTGAAATTTTCTTTTCTTTTTTAAGAACTTGAAATCTTGTTTAAAGTCTATGATATTCATCACTATTTGGATACTTTTATAGGTTAAAAAAAACACAAGTTACATATTTGACATAGGACGAAAATAGTTATATCCACTAATTAAATATACATAATTTATACACTAATTATGTATAGTTTGTGCATATTATATACCTGCAAGCTGTTTTGAGTGAATAGTGATGACTATATTAAAACTGCGACAAGCATTGCAAAGTACTGAAGTACATATAAACAAACATCTCTAGATCGATTCAAATTCAAATTTGTAAACAGGTAAAGAAAATGTTTAGCATGCCTGCAAAACAAAAAGGTTCGTCCATTTTATACTTTATTTTATTAATTTGATTTTCTAACTTTAACTTTATACGAGCTGAAAAAAAGCTAAAAATGGCTTTAAATCTTGTAAACTTAATGTACCAAATTGAAATTAAAAAGTTGTGTCAAAACAGAAAAGATATATCCTTTTTTAAAATAGATTAAAAATGAAAGTATGATAAACAAATTGAAACATAGAGAATAATTATTTTTAAATTTCAAAAGCATTAACGTGAAATTGATTCATTATTAACTTTAGATGTAATGAGCTTTCGAACAAAATAATAACATACTCGATATAATTCAACAAGCTAGTATTAGAGAAGATATATTGAATGCATACAAACCTTGTATTGAGAAGCTGTATCTAATAGAATCTTCGGCGTAAAAAAGTGAAATCAAATACCATACTACATAGTAATTCTTTATTATAGGGAAAAAGAATAAATATATCCCAAACTATTACCATTTTATCCTTAAAAAAGAAAAGATTTCAATCGCATGTATTCAATATTACCATTTACGATAGTTTTAAGATATATTTGTCCTTATTCCTTTTATTATATGTGCTGATAAGAAAGTGGCCAGACACTTCACACTAGCCCTTCTTCTCTCACCAACCAGTCACATTTGGTTAATCCAACCAAGTTATTGAACGGTATGTTGAGCACGTGCTTACCATCTAACATTACCACTCCTAATACCTCTACGTGCAAGCAGTATAAAAACAAAATACATAAACATAACTAAAATCTCATATCGTTGTAATTGTCATATACTAGTGGTAATTAAGTCCAGTTACACTTAAGGTTAAATTTGCTGACTCTTTTTTACCTTTCATTTCTGAAACCATATGTCTAAGGGTGAAGAGTTGTTCACTGGTGTTGTTCCTATCCTTGTGGAGCTTGATGGTGATGTTAACGGACACAAGTTCTCTGTTTCTGGTGAAGGTGAAGGTGATGCTACTTACGGAAAGCTTACTCTTAAGCTCCTCTGCACTACTGGAAAGCTTCCAGTTCCTTGGCCTACTCTTGTTACTACTCTCGGATACGGACTTCAATGTTTCGCTAGATACCCCTGATCATATGAAGCAGCACGATTTCTTCAAGTCTGCTATGCCTGAAGGATACATCCGAGGAGAACCATCTTCTTCAAGGATGATGGAAACTACAAGACTAGAGCTGAGGTTAAGTTCGAGGGTGATACTCTCGTTAACAGGATCGAGCTTAAGGGAATCGATTTCAAAGAGGATGGAAACATCCTTGGACATAAGCTCGAGTACAACTACAACTCTCACAACGTGTACATCACTGCTGATAAGCAGAAGAAGACGGTATAGAGGCTAACTTCAAGATCAGACACAACATTGAGGATGGTGGAGTTCAACTTGCTGATCACTACCAACAGAACACTCCTATTGGAGATGGACCTGTTCTTCTCCCTGATAACCACTACCTTTTCTTACCAGTCTGCTCTCTTCAAGGATCCTAACGAGAAGAGGGATCATATGGTTCTTCTCGAGTTCCTTACTGCTGCTGGAATTACTGAGGGAATGAACGAGCTTTATAAGGCTGCTGCAGCTGCTGCAGCTGCTGCAGCTATGTCTAAGGGTGAAGAACTCTTTGGTGTTGTGCCTATCTTGGTTGAATTGGACGGTGATGTGAATGGTCATAAGTTCTCAGTTAGCGGAGAGGGTGAAGGTGACGCAACATACGGTAAGTTGACCCTCAAGCTTTTGTGTACAACTGGAAAGTTGCCTGTTCCATGGCCAACACTCGTTACTACATTGGGTTACGGACTCCAGTGCTTTGCTAGGTATCCAGACCACATGAAGCAACATGACTTTTTCAAGAGCGCTATGCCAGAGGGATATGTTCAAGAGCGTACTATTTTCTTCAAGGACGACGGTAATTACAAAACACGTGCTGAAGTGAAGTTTGAGGGTGACACCTTGGTGAACAGAATCGAGTTGAAGGGTATTGACTTTAAAGAGGACGGTAACATCTAG
+
<::478KH@@@@</-,-'%'(0.)*./232,))''3.-..1557:<>:8798,*+63,(()=@GEDDCJDHJJKSGSSHIEGFFHHGQSSOSJFIMFE?7ACBDAD<>JIIEIGHHGF<=<>88BDC2000ISSIHGIKIGISSJGEGEHGKSSSHGSSFKBCHHFGDA@>EI<799442213423324DFLISIINHNSHEOSKGHSLIJSMHISSRMSSSMLNKSHNISSLSGILMEJHGMSJSJSEJSKJHIFMGGCGEFIB><=9?7.-/2,-988:@EFJFFLKKEMEIHFHJA??ADDBCJNJFEES@=>?CSII;:::/*(&9<=;BBB:??@HSHFHLBBDB@SSISEFFSISMJKJFMKLFFIFA??@A@533;;@A>?>BB@FCCFKQ@AAFESJISLHS>===D22222,,89::779:@BBBHJSGFILIJKGKSKHSSGMS....5356ACBA>>?@IGCC?<;;;;@DISSNISJGNHOSEDICSI>?GKJKIJIMNKNSQGECGSJKIHFHOIJGKSJSFHJSKSSSSFFDCSIKILJLHSHSIHHGSJJFGSJJJJPJOKIGHGFDD@CAELFNSFIHDFQGSGFKKJLSDJHSLSSIPJJG86679::=>BABGM8778IFNGLNEA@@ASEHGDDEGLMSSOKSME<<;=MJEIHSJSJNIGGIEHEB?@?6666:105668:?<<<::::88:66**12*667@=@CBACSHFQODG<<EGHSA8A>>@BFGSJHHJHIJSLSSNIKLSSKFJD>?><:99=?65,,/++-22;MQSSSBBABHGSILSFFJSHFDEHLSSISSSLSKSEHKSMSSEISJISSSG:999HHDGSMDFKGHOFIISKSHSJSKJSFGSHPGKJFEEEFEFHSKDD?=:;?>(''*1)*334@@CGSJIHKEA;;;7,-,.-@IHJFIHGPKSHHDQNISSMFJA+((88>NQMSSGJ>LSHIKJISSLIGGFKSSJMHHIGDISSMDCDDLFFFDHGKILSJISGHSJHHSRHKPHSLSDD@64/..49B@?>>AA>2FDCNEFDJMSJSOSJSOECDDGHGDJJHSHFMSJSLLSMJHFLISSSIGOIEJ:++++122////0@ADCEHFIEM?>>AGOFGKGIFPKGSJHJFSMSLJGGSSIFNGGHFJJPLAB@A7<:646BHPMSIFA?>D<>25555FFEGAFDFSDA2/0-+'(-))@>>??SISKIC???@C?FBGLIHLJAA@BC<<ESGCAAKHHMSJHSOSAB@AEGELDEPSMSSSRJSJJSGIGEHFFHGEB51((2)00)))**6////,+,+77:@DCIOGSHGFEKSGSLSHPFSGSHSS:./>ECDFHFHGHIQRHSJ5555@@AECBCCH>==<?GSSHRJPSJGMLISSHSJGC4334:55-,,'(*+,:;9676577DEFFSGJOSJFIJOKBDBEHHICFEDGINGJSGSHSJIIESJSJLSSSSQSFFHSLGEA=4776><DD0000>FJKGGJOQKMISILISILGKHIJHIL96?>98:5.@FIHSHHOEHISLHIRGSSGF@>>>>50+23.-/-27779B?B?ADHSOSMHEFEDEMHIJSIMIMSIISLEHISILSSS9889CDDBK;::0/.,,..?F>>==77<<JLSLSKJGSILDEKFMSLSGSEA;:<F:7777EHEEHGSIEDDDCGB;<=>@LHO;:;9::=EISSGSGGKSGSNJSGHJJLJJIMHJJGSIHSGSIKGLSSFGHJHHJFKSJGJJGSSHGHGDCLSFSS54334554@A=?IGDGFGIGSJCBBCDEGD===>BDGGGIIGHCSQEDFGSKGMHHKNFKEIIKSS??>?DRGFISKSONMJSFIIHIGDFGSFDSHNNFEEFNHBCDDSSSGSGFGSGLKFKISOSHSIHJSHEERSOSISHSEGEDAAHRGILSDIGHLLIHGIKHG@BDDSFEADC@><<IHIGJSHEEEGGDI@<CPIJJJFGEBCBBBA?97641(&()%%%$'((35>EB?A@BBCCGGILHIHDAEHDEJNEGSEGHEDIFFHEGFDIGSSEFHFFISFHGHILIJEGDIMQKLN@???111266564AD>3>@=B84&),B><:;ACESKGCEFGJKSHLLGSKMFFFNKFEGELEFMSSSIFBCC1111@::9:830007ISEFFFSKFSOGRSSGSHSBAAAICDCBISSDGCF@@@ALCB7A@AJSSIHHEGH==SHHJIHHHFEECDKFGSJFDFC@@DBAB84:;?BB::??MHGGHHEHCDEA32237,,,,8EDDBCSHFHIKJEFLKGGGHHGPSFPLSGFFKGJGISHJKSNHI@@?AFMHSKNLHLHKSIGQFJEFGINHNLSMSIE@@@?GDKLKKE>*(*)(,*)&(..?9ISFHSHLSFSJSSFSSGSLIFKFSJSSJSMIMJKMFGDBFSPJSDESIFSEJS><<<44658889CHMEJIKIEHEEESLHSFEEFHFFA>1198<0889A@BCCKIFDSJFFISNKSGSSSCA@B@NGK5216FDICEJSLSOGKIHHLCAC<;3300026;=:;<JCHSSKSKJHFKHSHSJSGSIGFGJGSJHSIKLSIKJJIHJSGSFFJSIMEKHFEIHHSFKNOKJJIFHHDSIOSGLB@BCSEMHKSSEOJGGGIFHGDGSHFFKJSJSJLSGHIKGHGSEKDHECGPMGSHDGOJJ6657?@66HSSFSISGEABJISESFH?@LFSIIFJFSFEGSHSSLMJSSSSFMIJMSSKSLSSQHCABADIB>:=BSJLLIGHBEDSSSL22289=;<<DASHKJIHGKIFHJC6111350/0?FIFIMLIHHEIJLSAAACDESDEJISNOOSSKIGKSIQHFSMLHJJHISHSSHFIIKJIKISLGHIIJKEGE@?:;FD==CFESKSLJ@?=;<=//.4./''-582**-.297;...2<;<<???AAHDCCGGLJMISLMIEHIKC?ACCCEFCFBDGEIFHGNIDDHCMJJSIHHGLGJGRHIGIEAMFSHKMJFSIGHHHNLGFDIJIFHEHMIJGFOHJIPEIFESGFIHMFESLSLKJLSLSMSQJSNSISHFJSSSJSKIHJB???DDGC@JKFHSGISGJIISHJGGSFSHJIKQSFINLOPILLSGLKJGSHHJSJSSIGNNJINSSKGHECCCEHEDDGFJSIS?AAAB?A>@D3////111DKEGISSSIGJSIIHSFIHIHQIIB777=OSOSFJSLGHIGEGECCCJRHKSSSSGFNSIGSMSJSFFIPSMGLSSJINSSNMPS;FDEGEGDBCGISHIHHEDC8666HQIRSGSFAAABPHIERSIKGFJKGGFHFSLSSSLSHFHHLMSJKIISISSJHGIKHE@C<)*7((((9=>88=>?HHJLLKNSLMNSLSJJEDGGMHEGFSJFBDFEBEBALFEGEFDDEE;::;@>::<;:498NIF66622136666;=AEBFKECD=322<BHSGFFFHLSSEEEIIKSSINSGBBDEHSSSKMSGKSGMSSSSHSSPFHJID612QMFIHSJSOSISNMSSGISC=><><EDC776DGG??J::54?555DJHICCHFGJHHBAGHHISLMGDFCBCFIESSE<:::::;;:993)24)''(9=:66AEMEJKSSSOMGQGK@@@MNGHJGGSSIIJGG?JMSGGSB@BAHSISLJJ@:9:;HSGLGFDA==ESSLGGRSJKGGFDIBBFFKFSPSJG75565854///HGOIKGEBDCBGIEGFQGRGECKGNKILQEHPGSGJSSIILISPHSGGFEFFEIGHSFA>945589998.&%&(*''574?@EDEISSB@AASIGJHGJLGKRSKHJLNHEHHJFJISHFOHFGFF====?77-&'50'./0//00259CG@AACDPGDMGHSFSKHIIJLEDIBBBAEJFEDHSJMELIGNGFLRSSSKMHSMSKJFSSA?@AEN@@@@E@66//./0/%&'&&&(''')*.9886::(0..2-,79112GH.,,,4.0..2659>AHFDEGSIQMSEIG;<:EBBCBGGSIPGOHMQFGJGSFFLCEGGLSHIIPQSHSJHEFJMKHMFB872,-6<CKSFSKHGSOGJISIGDIISHGKSINSSI??ASSSSSFNSSKIJSEJEGMHJLHKGISECBFSGEAB41+()(3ACEEFGGHSKDLHHMGJFFDCPJJSISJSSLGSSKSFELMQJIHJSHJJKMILSIDHBEEE32229<=ACD...0854644:2+(><<CEGIKJJIJSIFESMSPGSKSHGSJSSHGIISMSG@CJOGFFDDEBAGECDJIHSGMJIKJKISLSHJISFKISJSGHIHMHJNGHSDJEE??:8;BHGOGKJHGOHGJNSJSKSFDCF@:1AECBFINSKSSIGLHIJIHGMHIJSEHEREESIIDEEMNOOKAJDF?EGSSSINJFJKIJEGFGJHFKHIFJKSLSGF@?>>??=>=<>A?@BEEINEGLGIEKLJLSMHKSIMSGSSSSL@?>?EEFA>>?..,,@DDBDEIESFFPIGJHKIEIFFISGSFSPISSPKGCSHGFISHMJHDFDEFHIJGHFCACGGGDHA;8643530--..=AGNESHKSGJMJJSEA@1*BCSN><;;A@JSSSJSKQNHEHSKNISRSIIGASQSKKFEHKKFLSSSSSGHGSJNGMPSKSJHHJNMSKSSHSQHIHGSJH>===HGHMLSHJEILPSKSQKSGKEGIGJGSJMJKSIHIJMIISSJJKSEMIISSKEDJSKJIFLJSIILSSSQFFHFMSSSGHJGEMSKSISGOHGJFPIFHFFEDEGEAB=>??;9545>?A?ADDKSJHESIIJLCJFIHPJGMSG?@??=;++*((%%%%4448;9777<ABFEIHHBBBDJNGEHFSGFSSLSJHLDGB:::LGHNGHFMJKMSFBCDIGEA==789::59@ADABB@AAHECAESHHEFJGSGOGSFSGOF?AIID93ESFEIJHPGECCFSGGCFSSSSNFMFEQGKGGHEJSSHNIGFKKEFHCIEEHNISMIEJFACA<I@=C=<<978=DE>?>=;:?>=>IFB?AADHDDCDEDECCCCIDSJKFNJFFBCBCBEDEFFBABHIBBDECBBACCBFEEHBFECAAA@@??>ABCCEJCBABSSIGIDEGA777KCA4444;?==<=?BFDBBDACEEMCBBBEHFFJJECBACEFE;;;;@?IICCAAAACDHDBA?=<<=>?AC?>??DBCAJECCC=;9:>800;94019<=>=>???>@???@?AAA@AACA5-&&*'034744:=@@ABBDBBCBA@?AAACAACA42224555?DFBA@>?CGEBCA@@>=>@@@??A?@?@;;?>>C?CDHEDD??>>A>BCBFEA>>?@@A@B@>??AIEHMSJLSLISSNHKSSJSJGPKBHISSSGHGHKHIFEJMFSOGJHHMSHSLMOSSKSSJISSGRSNJRJHHJSSJSOLJGIGHNSSGGFLFKSQFSSSSESSGEHLLISGPSJKSJNJJ977?AFHKIFLDEDFHSKGNAA<<?<=<71-3/0868<?EEJSEGOKDIFEOSLSSSJQSHIHFNOKIDKFJMSJHOMCFOGECEMSKSFJGKSMECBBAABAEF?JDCCDSGGGHIRHCGEJMFKPMMSSOSKSIEFHGJJSIFJNEIGEFSRDKSSSHKIG>>SGSEISGMNGIJOFSLQSNSLEJFHSIHSSFEOSIGEEGSI>>>GSSGSSHJJSHFMKQGGMSQME?MSHFMESFESKMJIJFSSJE=DKFIAKDAGHBA@IHJSOJKGSJGSISJKFEDDHHHG@??>5410//301BDHGIIKEEGLHJLOJIKIKHFJSOSSRSA?@?BB;;::CA=@FEDECBCCBHKMCSEFLJFFFKRLIKFHEIIIGHMKGFJDHEDFCEGEOEDCFSP4444=;;BE5BDEEFILIRKFIFJ@=>00CSGFGIGHKAKEHGCEA9@BADCCBKSGECEFCDEDEFHHDEDEF@??AIIKGKNEJEFEFDBA?=??AEE:9@98CR=<:;;<>@BOIHFF====GISKKFCCBCFFGECCBEFGDIDCFB?:3---0444637<<:=>BFCGGMOHHFEDGECBBBBEJEA<-*))*37655<?BCB@@ABC?>>>BDDPFMDEA@?==>>DCCBCBAA98767743336724=DADCB86667:3345FHSFFSSPHSLQJSPIHI>CHL@>>:85666HGDJSHSSLIFGGHISGFGMIGIHHFFSSHSMSOSISMLPNHDDB///39AA;8-)*'(''(,,-==654490,+(*((<<==EECFSGFSIGMHLGQEGC<998744888FA?>99:9100...'&''8>CCCBECD5GFGDEEGJSMKMFHSISJNSPBIFSE@OLNJECESSKIFF?C<65650////012348798897:DHILSGEC@@AADC?=:<7:<:<<::89:>FDGEEHIFFEIHED@DJ8EFJSKHQJHGGGGEISG><<@><421115<999@>@<A@@ABHFILGSSEHIENIISGIKGECGSEGAAABIJGE7666FEGHMMHS@?>A:884(((@??>?FCGGJJJSSHKLHGFESHGPIEA@@BMJEGSHJGSPSJHIFDEDEHHFIJSKGJEFIFEIHFHGHIGFHHSMDAACCHGJDF@AA@DCDE964456-,++,-3;86888AAAACBGFOIDEFLNJFGJSLDFIGGFFSEJEFKMHEFIGISFGEIIDEGEGFDBBAABCBGSKHSMHKLKSJJFGGDGHGEEBC><=??DBCCAA@ABBAB@CHSMPQKGEECFBBDDFKF<;9BCEEGDDDFEEFGGEEA@@?@BBDDDHIHHFBCCBD@?>?:;;;>=?====?@?@A===>BB@@???AAAA@CBBA@AAABB;<;;2../;===D98<434334<8>?@@?<<;;==><<@>><<;:;;;7878<;5520%#
@189_5HXJ7J_1
TTTCAACTATGTTAGTATGGTATTTGATTTCACTTTTTTACGCCGAAGATTCTCTAGATACAGCTTCTCAATACGAAGTTTGCTATACATCAATATATCTTCTCTATACTAGCTTGTTGAATTATATCGAGTATGTTATTATTTTGTTCGAAAGCTCATTACATCTAAAGTTAATAATGAATCAATTTCACGTTAATGCTTTTGAAATTTAAAAATAATTATTCTCTATGTTTCAATTTGTTTATCATACTTTCATTTTTAATCTATTTTAAAAAAGGATATATCTTTTCTGTTTTGACACAACTTTTTAATTTCAATTTGGTACATTAAGTTTACAAGATTTAAAGCCATTTTTAGCTTTTTTCAGCTCGTATAAAGTTAAAGTTAGAAAATCAAATTAATAAAATAAAGTATAAAATGGACGAACCTTTTTGTTTTGCAGGCATGCTAAACATTTTCTTTACCTGTTTACAAATTTGAATTTGAATCGATCTAGAGATGTTTGTTTATATGTACTTCAGTACTTTGCAATGCTTGTCGCAGTTTAATATAGTCATCACTATTCACTCAAAACAGCTTGCAGGTATATAATATGCACAAACTATACATAATTAGTTATAAATTATGTATATTTAATTAGTGGATATAACTATTTTCGTCCTATGTCAAATATGTAACTTGTTTAACTATAAAAGTATCCAAATAGTGATGAATATCATAGACTTTAACAAGATTTCAAGTTCTTAAAAAAGAAAAGAAAATTTCAACAGCTGATGAAATCTTTCAGAAGAAAAATTAACCATGTGCTGTTAATTAAGACTCCTGGATAGAAACTTGACAAATAATATTTGACAAGTTGTAGTAGTGATAATATTGCTACATTTTCTTCACATTACCCAATATATTTTATTTATTAAAAATTTCATAATGTATTCCATTTATATAAGGATAAAAAAACTATAACAGCATTCAGGTCCTTGGAAGTGGTGATTGATTCCGTCAAGTGGATGACAATTATCTATAATCCGTCAATATTTTTTTATATTATAATTTAACGAACTTTTCATCACTTCTCCTTCTTTCTTTAAAACGAACTGAATCCATTCAAACACTCCTGACAGCGTTATTGGTTTATCTCATCGGAACTGCAAAACTCAACTAACTGAAAAGTACAAAACCACTGAATCATATTATTTGAGATTTTTTTTAGGTCAAATTTTAACGAGTACGAGAAAACGAAGAGAAAACCCAGAAATTGAACGCCGAAGAACAGAGAGAAGAAATGAATCTGGAAAATTTTGCAAAAAAAAGGAAAACTACAGTGACTGTGGAGTCGCACATGGGTGATG
+
,+-,028;=?::5*,;<>ABA@BC?=@>@=:?A@9??SB<;89;<ADIMKI21**)*844;=<::;9<0-.,.-'&&')))-1002---.45=>DGBDBBEDDMDFED55,,<?;2110FHFQFJSK?=>>QJGKHNJHDGISHKSB400668H@@BBGGSJIECEFBDGEE97>AGS9999C((((<99655433@GABCPFJJSQSSNSSNSSGGHGJFRFAAA>>>BBGSKCGESSLODDHLHEECABAG0////CHBCA;;4444;8;=FSLDJGSFJDEIA@EECBB=>>EBDFSGSSMGEFLLBE@JJS;;:;HACC@@?@<34DHSLHSJGSHDSIEDC@CBA@?==>,,++*,-367BFFHBBBAGKHFDPG?ICCFH;;;<<<=CDEGCIBAC;;<>B=>ACDDGSJHIISSSSEEDSGSGSSPHSIIHFBECIHSGSMEGGJISSSSHB@D84SGFIHFDJOGE>8B@;??CFF=>>>=211172/018BKSSMBKDIFSIFSD8666:EHCJBAESGO??>;991&%%%%%996?<<=BE9999:PGSHLIGSHOHHPGIISFSGIGNEOGDSKSSGN=====:9<<ABD@B?@5201('()&&&(*,6;<8>@@BAEEIIFMKLHDC>>KSJLFGEH===<C>=;;<>BMEDDGHCDGGEJBA+,,3-'&&'(*----.3BIAAABFFDHEFSMKSFS932173.149889::638<B=<=;;;1))&+10=<:=EIFFE@<;;=@CFGKLLKIIJGSFF533(((:G+)))*./?EDDEIHKMJCNDDECDCE@CAALABDEJA<?:711<;=?@H<<CDBLGESJ>;;<SSHGJFHNIEJEGSGJQ:99645+''''''(('*,-2898640/.((/--,**+-*78,,,,,76888742.+.@SDNC@=::;@<=<4444F;FS<<DAADGSJJHNSSSEFE?>>>FFEEDECEF?=<<=BB@DAENKNS@==777788943558::4-/4111((((5<>=?<;<<BD>CELSFELKF777GJSHKGSCC?@A@=BJGHPJCCEFFHA>;;?>?@>79=>?A4;;8=?=;867FF5555A9888BGCEIEKFSSEGGAA?SFGCEA<=<=AFDCEHKCLA?<;=99=7>7:;;;;HF>?>>GEFFGDGGEDFHFFLECFFSMKNGG?>??EDEBA>:<@CBGDEC;?@CEGF>>>>21101233(%$###%%%**+,.<=:4347=968AA@77//-.::DABDCA@B>?@A??=888:89<=;=CFNCCBBGBB==@CI:64558435A<<AF?@8D0/..,+*+/.001***)'*))(*)**)//.*&%%%
@190_5HXJ7J_1
TCAGCAATTTTACCCTGCAATAGGTGTTAGACGGGCTACAGGGAAAATTGAAATTTTGGATGGTTCCGAGCATAGAGCTTCTGCCATCTAGAGAACGTAGGGTTGCGGGTTTTAGTCACCAACAAGGAGATCAGCGTCAGGAAGCGCAAAATTTCACGAAAGACGTTCAGACAGCATGCAGCACAGCATTGGAGGAATCAGTACTACGTTGATGCGAATGAAAGTGATTGGGATGAGTCAGAAGGATATTGCAGCCAAAGAAGGGCTGTCTCAGGCGAAGGTCACACATATATCCAGGCAGCGAGTGCTCCGGAAGAATTGCGTCGCCCTTTTCCTGTGCAGTCGGAATTAACCTTTTCGGACTACAAAACGCTTTGTGCTGTTGGCGACGAAATGGGGAACAAGAATTTAAAGTTGATCGGCTTATTCAAAACATATTCCCCGGAAATGAACATATTATCCATTGAAGAAATAGCCGAAGTAGTTAAAAATAAAATCCTGCGCTTGATAACGAAGGAAGCCTCACTACTCACGGATAAAGGTTCTAAAGATAAGTCCGTAGTTACTGAATTATGGAAATTTGAGGACAAGGATCGCTTTGCAAGGAAGCGCGTGAAAGGCCGTGCATTTTCTTATGAGTTAATCGACTCTCAAAAGAGTTACAGGAAGAACTCGACAGGATGATTGGGCATATCCTTAGAAAGAGCCTCGATAAAAAGCCGAAGCCTTAAACTTTCGCCATTCAAATTTCACTATTAACTGACTGTTTTTAAAGTAAATTACTCTAAAATTTCAAGGTGAAATCGCCACGATTTCGCCTTGGATTTACACTTCCTCCCCTCCTCCCGAAAAAAATAAAAAAATTGCTTGTCACGAGAAAGTCAACAAGTGACTTTCAATAAAATCTCTTCCAAAGGAATAACAAGTGCCTTGTGTTTAAGGAAGAGTAAATTGAGTAACTTACGCGAATACCAGAATCGTATTGCAGATATCCGCAAAACGCTCTAAAGCTGTGCTTGGCTGGGCAAGCACTGCGCAGTTCGGTACTGATAACCAATTCATTAAAGATGATGCCGCGCGTGCCGCATCTATCCTTGAAGCTGCACGTAAAGACCCGGTTTTTGCGGGTATCTCTGATAATGCCACCGCTCAAATCGCTACAGCGTGGGCAAGTGCACTGGCTGACTACGCCGCAGCACATTAAATCTATGCCGCGTCCGGAAATTCTGGCCTCCTGCCACCAGACGCTGGAAAACTGCCTGATAGAGTCCACCCGCAATAGCATGGATGCCACTAATAAAGCGATGCTGAATCTGTCGCAGCAGAGATAATAGCGTTTCTGACGGTGTTATGCGTCTGCCTTTATTCCTCGCGATAATCCTGCCTGTTCGTTGCGGCAGCTACCGCTGATGCGTGTACCTTCATTGCT
+
99CCBBHFHFGHCD@@GHOJD31125BB4779;<;9G>5335502-,(($$(,.4:<10./767644)...0100009;=;<7654500/.,++.+,/...65QCEBDCFESS4..134*((()***()%%''''*0&%&&26A?>=666GC@>((((,7<JC@54/'''%+%%$''%%)*())--.***)-+.++3+.)))***(('(,))+,633343332.(&')'%%)/30.-..,''(?FEB@?@?B4431+*)),++69797654.-**+5:9:C@98833233213(&%')231////888944,2221.0,,*()))2AG=CEC??>-A@@>??:9:<9@=@=FMFCSSLIB@AGFDB@@DOGFDEDOFSHNJIDD<4;>?>=::B=554:</('''()&(*..,,/8)55+''')7,*'&&((9954-,%$%(-)***/+,**'+,%%%&+**),++,./-/76))()3/*'&%%%&(+++*-)*247;:9/(''(:<>E776--//<:<@778<>DFCAD333335FMGFBGHFBE?AFSMFC877788:>B=<9<@00>>D??==DGBC@<%%&('(**-/'*'''()*)*889A@@@@2222EC>=>>EB<;:;98879310()854461@C?9991//89>AMSJHIFCGJJJGGHDD@B@7774557D9999JMSKSH@A@AB6224@ESE>;;;3211FDEFEEHS@HFACCA;100/,*+&%%')10-.23>><:BDEDEC<<==BC<===>CF@9986300*0,)&&&(+,7LFHEHCFESJJGKSMHEDCJSIEJIM6///0D/.....(/0../6:8;::7;55:43+'(()BC@??99=FSED?><;;86667;9:9;=@FDCCGELQOS<<;;>5-)))+2250''''/03((*50&-$$$$&+56<BF@=99:8;<=BA@SHGCCBBSDEG1001;?;:;9D>?;;DEGCHCMIMCHDFCAAAEGFHPJD9/*,6@@SFSHFFHFGKSHSSSD;:;:KESGKFL9001332-'''5<::/+++0//02ABEDJ:::<=7764220/,)*+2492976==@BE<<<=><999><@;<HISA?=<<:;<<@AIHKOFGCHSIDDDA@A@@A43439;A>>>?DF000*++)(();???AKFNHNHGDDHHESJKSHEIFHSHL;<;;;AFEDHMSRS@?<<2,,-.((%$##0--,-./1<>?BGE@C9:::JJGMHSSSMSMFHGGEIHC?BSGB>...0<<?+))*200))<>>EDEECA@::779:A@@@BC@@B>>?AF@>@@A;1++226543479=<754444%%%&''&''+-...C?>>@C?;>'''(1123;:>;5FDFFDDBDDIG1112<=,,+(=?>(%%&4*'')''&*%%''6;;<@A@AABB?=:8<4''&%%#
@191_5HXJ7J_1
ACGCTTACCTTAGCGATATCACCCACGTTAAAGTAGGTATGCAGGGCAGAGGTGGTTTTCAAATTCGCCATGTGATTCAAGATCGATTTCACAAGTTTTACCCACGCGGAAATGCGCTAACAGCGTAAAGTCGTGCGGCCGATTTTTTCAGTCTCTTCGCTTTGCGTCAATTCAAAAGTCAGCGCTACGCCATCAGCATCTTCATGATGTGATTTCAGCGTCCACGGCAGGTTGCGGGCAAAACCGTTCGCCAGGCAGACCTTCTTGTGCCGCCAGACCAAACCACGGCCAGCAAACCGGTACGCCACCGCGAATAGCGACGCCATTTTTGAACGGTGTGTTGTTGCTCAACCACAGAACTTCTTCTTCACCCGCAGGTTTCCACGAGAGAAGGTGTGCGCCCTGTAATGCAAAAGAGCTTGCCTGGGGATGATCGACCACAATGAGGTCCAGTTCATCCAGTTTACGACGGGAGAGGACGGGGAGATTTGTTCGATGACCGGAAGGGCAAAAACTTTCTTAATCATGACGCAGTCCTTTAACTTCATTTTATCAGGTAAAAGAAGCGACCGAAGTCGCTCTTTTTAAATAGCAGTGTCATCTCAACTTATTTGGAGATGTGAGCGATCAGTCCAGAACTTTGTTGGAGTAACCGGTTTCGTTGTCGTACCAGGATACCAGTTTCACGAAGTTGTCGTTCAAGCAATACCAGCTTTAGCATTGAACACGGAAGTGCAAACTTCACCGTGAAATCGGTAGATACTACGTCATCTTCGGTGTAGCCCAGAACGCCTTTCATTTCGCTCAGCAGCAGCTTTAACGGCAGCTTTGATCTGCTCGTAAGTTGCAGCTTTTTGCCGACGAACGGTCAGGTCAACTACAGATACGTTTGGGGTCGGAACACAGGAAGCGCCATACCAGTCAGTTCCATTCAGTTCTGGCAGTACTTTACCTACAGCTTTAGCAGCACCGGTAGAGGACGGGATAATGTATGCGACGGCACCGGCCGCCGCGCCAGTCTTTGTGAGACGGGCCATCAACGGTTTTCTGAGTAGCGGTAGTAGCGTGAACGGTGGTCATCAGACCTTCGATGATGCCGAAGTTATCGTTGATAACTTTAGCCAGCGGAGCCAGGCAGTTGGTGGTGCAGGAAGCGTTGGAAACGATGTCCTGGCCAGCATATTTGTCGAAGTTAGCGCCTTTAACGAACATCGGAGTGTTGTCTTTAGACGGACCAGTCATAACCACTTTCTTCGCACCAGCGGTGATGTGTTTACGAGCAGTTTCGTCAGTCAGGAACAGACCAGTTGCTTCAGCGACAACGTCAACACCAACTTCGTCCATTTAGGGTTGAGCCGGATCACGTTCAGCGGTAACACGGATTTTTTTACCGTTAACGATCAGATGACCGTATTCACTTCAACGGTACCGTCGAAACGGCCGTGAGTGGAGTCATATTTCAGCATGTATGCCATGTAATCAGCGTCTAACAGGTCGTTGATTGCAACGATCTCGATGTCAGAACGTTTCTGAGCAGCACGGAAAACAATGCGACCGATACGGCCAAAACCGTTGATACCTATTTTGATAGTCATATATTCCACCAGCTATTTGTTAGTGAATAAAAGGTTGCCTGTAAAATTACAAAAACCTTACGCAGCGTCAAGCGGAATCGTGTCAATCATTGCGACAAATCAATCCTGTGCCTAAGCATTACGCGACTGACTCGCCTCACTCTTCCTTTGGGCTTGAGACCACATGGGGTCGGCGCCCCGAATTTTAAAGGGCAATTACGATAAAAATGTGATTTTCATCACGATTTAGGTGCAGCCATTTCGTCGAGATCAGTTACGAGAGCAAAATTTTGCCAGTTGGTGTTAATGTTTTGTTAGAATCAGTCACGTAATGTGAGCACGATTAAAGTGAGATGTGAGCAAATGGCTAATAAACCTTCGGCAGAAGAACTAAAAAAAATTTGTCCGAGATGCAGTTTTACGTGACGCAGAATCATGGGACAGAGCCGCCATTTACGGGTCGTTTACTGCATAACAAGCGTGACAGGTCTATATCACTGTTTGATCTGCGATGCCCCGCTGTTCCATTCCCAAACCAAGTATGATTCCGGCTGTGGCTCGCCCAGTTTCTACGAACCGGTAAGTGAAGAATCCATTCGTTATATCAAAGACTTGTCACATGGAATGCAGCGCATAGAAATTCGTTGCGGTAACTGTGATGCCCATCTGGGGCATGTCTTGCCCGACGGGCCGCAGCCAACGGGCGAACGTTATTGTGTTAACTCTGCCTCTTTACGCTTTACCGATGGCGAAAACGGCGAAGAAATCAACGGTTGAAAAAACGATTCAGCAACTTATCCACAGGAGCGGAAAAGTATGAATCTTGATGACGCTGCTGTCGACAGCATGATGCCTGAGGTATACCAGCGTTTTGTCGACCGCCGTTGAACTGGGGAAATGGCCTGATGGCGTTGCGTTGACCAGAACGAAAAGAGAACTGCCTGCAACTGGTGATGCTGTGGCAAGCCCGCCATAATATCGAAGCACAGCATATGACAATTGACACAAATGGTCAGATGGTCATGAAGAGCAAACAGCAGTTAAAAGAAGATTTTGGTATCTCAGCAAAGCCTATTGCCATGTTTAAGTAAGTGGTTCATCCCCTTTTTGCCTCGGCTATGAAGGGGATAGCCAGCTGATGACACCACGACTCATCTCAATTATCTCGCCATGGCCATG
+
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
@192_5HXJ7J_1
TTTATTAAAGTGCACAAGGGGGGTTAAGATGGCTTCTTTTCGGGTGAATTTTGCACAATACTTAGAAATCGTCTCCTTAATACATTCCCAGCTTTTTTATTGACGGCTGAGCAAGTACATTGTTCACCAAAAGGTGCAAAAGTGCCTACATCTAATGTTTGTATGATATAATCATCATGTTCTCCTGTAGAAATATCTATAATGAATGGACTCATATTTTTCCGGTTGATTCGGATCATGACAGAAGGAACATCGCCATGATAGAAATTCAATGCAGTTATTGCCGGATGATGCTCTTTCCGCAGTTCATTACTTATACTGTAAATTTTATTAACGTCATTGGTGGAGACAATTTCTGCAAACTTTCTTTTTACCGTCCAATAATCAATATTTCTATTATGATGTTTAACCACTGCGTGCATCGCGGGGTCTGAAGGGTGAAAAATATGCGCAATTGGGAAGCCTTTCATTGATCCCTGCCTTGTCATCATGACAAACAATAATAGATGCTTATTTTCCTCGCAGGGTTCTTTCGCACTATCAAAAAACGCTCAATTACCCGGCGTTACAGTAAACGAAGCTGGCCTACGCCGATCAAAAGCTCTGTGAAAATTTCCCTTGTTGTCTTTGTCTGACCTTATCCCGGCGATCAGCAATTATTCGTTTTGTGATCCTCAACACAAAATGCTATTCGTCGCCTATGAGGGGAGAAAATTATGGAAAACGATTGCATTCACAAAATGACGTTCCTGTCAGAAGAGAAAAAGTTGACGTTAATCAATTGTTCGAGATAATCAATACATGTATTCGAAATTTTAAAATATTGATAAAATAAATGTTTGTTCTCCAACAAATAGCGTGAAAAAATGTGACATGCCGCATTATTTATCACTGAAAATGGTTTATTTATAATAAAATTTGAGAACTTGCTCATTAAATTTAACTCAAATTTTGCCTGGTAATTATCCGGTAATTGCTTGAAATATGGTACAGTT
+
?@@>@AHGJSEKSKIHFFFSJGFCDDDCESDDECCEPGGJA>>>GFFEGS..-.::<<;.--1+----2.//-/01@?6>>;8///*,*('%%')+,11;;;?NFGFH3-*(*,,,--89@?=>>=CDCSSSEMHSJKSSJPNSSSJHHNSMSLSMSSGFGHOHOSSGSOSFIDIDSIMSMESHFGEE@@FFGMMFDD@?>=?;;:;6646667=@?A???@:++*,)&&***007;99'''+,/0>AFEHJJSHJSQQSGIFDCBQHG:88801/-*)&&*')(%'%$$$%$%&&)(&'));1000EMSLE@?@?FSFGSA:715=BC;788:PGHAAAAFGGMEFSHSEECDSKSDGFBHEHGFK88><DIJJGHGMGISBACCJGKIEFDEH754/-(((*,1/+<BLHGGHGEFCDEG337010.))))*:7:;7>:;@C==74**)+/011753488533111131--,'(),&%%%*+3<===?SFDSDDEFDEEDFSSISLKFEPFJLSHJDA///89BACM4445455,,,-@CDNSSSSIJED743261@AFAJHSSIJSSSSSSGH;;;;>92.)33*)**1../1HMFGHSE>>9787;<=;936750I;DSGGA?C>::3344?DCE<?7-,,+0<??BFDFHSSSIJHQOLSSSHMGSSSQSJSSISMIHHSJSHJGGIHESHJFHSFKF>;?SFC9::))+1-022CISLKDEGCIHSSHMSICCCJS,,,,-,&'12589>DIPEOFFMKSSMEIHSJLLJMSA;;:<<75.,*('(('')5557?>?==>>A>??AGISSKSIGSSHLSGSSFENSHSSSSLSISFKHCKKJFFD>:58,,,&''')*AEFJHJLFJGSGSSSLJHMMFKSJSMSSJQGSSIJMSGSHGGJJIKLHFOKHHOGKCBCFGCDJQFNFFSMHFLHKGKJIJIFMDSSSH<;75-.0?A@GJDNAACDEGFFGFFGEGEB@<;77754)&$$
@193_5HXJ7J_1
ATGAAATGAACTTCCTTATATAGAGGAAGGGTCTTGCGAAGGATAGTGGGATTGTGCGTCATCCCTTACGTCAGTGGAGATATCACATCAATCCACTTGCTTTGAAGACGTGGTTGGAACGTCTTCTTTTTCCACGATGCTCCTCGTCGGTGGGTCCATCTTTGGGACCACTGTCGGCAGGGGCATCTTGAACGATAGCCTTTCCTTTATCGCAATGATGGCATTTCTGGTGCCACCTTCCTTTTCTACTGTCCTTTTGATGAAGTGACAGATAGCTGGGCAATGGAATCCGAGGAGGTTTCCCGATATTACCCTTTGTTGAAAAGTCTCAATAGCCCTTTCGTCTTCTGAGACTGTATCTTTGATATTCTTGGAGTAGACGAGAGTGTCGTGCTCCACCATGTTGACGAAGATTTTCTTCTTGTCATTGAGTCGTAAAAGACTCTGTATGAACTGTTCGCCAGTCTTCACGGCGAGTTCTGTTAGATCCTCGATCTGAATTTTTGACTCCATGGCCTTTGATTCAGTAGGAACTACTTTCTTAGAGACTCCAATCTCTATTACTTGCCTTGGTTTATGAAGCAAGCCTTGAATGGTCCTTCTGGAATAGTACTTCTGATCTTGAGAAATATATCTTTCTCTGTGTTCTTGATGCAGTTAGTCCTGAATCTTTTGACTGCATCTTTAACCTTCTTGGGAAGGTATTTGATCTCCTGGAGATTATTACTCGGGTAGATCGTCTTGATCAGACCTGCCGCGTAGGCCTCTCTAACCATCTGTGGGTCAGCATTCTTTCTGAAATTGAAGAGGCTAATCTTCTCATTATCGGTGGTGAACATGGTATCGTCACCTTCTCCCGTCGAACTTTCTTCCTAAATCGTAGAGATAGAGAAAGTAGTCCATGGTAATCTCCGGGGCGAAGGGAATCAGCTTGGCTCTAGTCTCCTGAGACCGGAGTACGCGCCCGGGGAGCCCAAAGGTTACCCCCGTTGGGGCACTACTCGTCTCATGACAGCGGTTCTAGAATGTCGCGGAACAAATTTTAAAACTAAATCCTAAATTTTTCTAATTTTGTTGCCAATAGTGGATATGTGGGCCGTATAGAAGGAATCTATTGAAGGCCCAAACCCATACTGACGAGCCCAAAGGTTCCATTTTGGTTTATGTTTCGGTTCGATGCCAACGCCACATTCTGAGCTAGGCAAAAAACAAACGTGTCTTTGAATAGACTCCTCTCGTTAACACATGCAGCGGCTGCATGGTGACGCCATTAACACGTGGCCTACAATTGCATGATGTCTCCATTGACACGTGACTTCTCATCTCCTTTCTTAATATATCTAACAAACACTCCTACCTCTTCCAAAATATATACACATCTTTTTCAATGAATCTCTCATTCAAAATCTCATTCTCTCTAGTAAACAAGAACAAAAAAATGGCGGATACAGCTAGAGGAACCCATCACGATATCATCGGCAGAGATCAGTACCCGATGATGGGCCGAGGAATAGTAACAGTACCAGATGTCCGGACGAGGATCTGACTCTCCAAGTCTAGGCAGATTGCTAAAGCTGCAACTGCTGTCACAGCTGGTGGTTCCCTCCTTGTTCTCTCCAGCCTTACCCTTGTTGGAACTGTCATAGCTTTGACTGTTGCAACACCTCTGTCGTATCTTCAGCCCAATCCTTGTCCCGGCTCTCATCACAGTTGCACTCCTCATCACCGGTTTTCTTTCCTCTGGAGGGTTTGGCATTGCCGCTATAACCGTTTTCTCTTGGATTTACAAGTAAGCACACATTTATCATCTTACTTCATAATTTTGTGCAATATGTGCATGCATGTGTTGAGCCAGTAGCTTTCAATCAATTTTTTTCGTGAGAATAACAAATGTAACAATAAGAAATTGCAAATTCTAGGGAACATTTGGTTAACTAAATACGAAATTTGACCTAGCTAGCTTGAATGTGTCTGTGTATATCATCTATATAGGTAAAATGCTTGGTATGATACCTATTGATTGTGAATAGGTACGCAACGGGAGAGCACCCACAGGGATCAGACAAGTTGGACAGTGCAAGGATGAAGTTGGGAAGCAAAGCTCAGATCTGAAAGACAGAGCTCAGTACTACGGACAGCAACATACTGGTGGGGAACATGACCGTGACCGTACTCGTGGTGGCCAGCACACTACTATAGCCGGTAGCCATGGCCATGGCCATGAAGCTGTACATGGAGGGCACCATGAACAACCACCACTTCAAGTGCACATCCGAGGGCGAAGGCAAGCCCTACGAGGGCACCCAGACCATGAGAATCAAGGTGGTCGAGGGCGGCCCTCTCCCTTCGCCTTCGACATCCTGGCTACCAGCTTCATGTACGGCAGCAGAACCTTCATCAACCACACCCAGGGCATCCCCGACTTCTTTAAGCAGTCCTTCCCTGAGGGCTTCACATGGGAGAGAGTCACCACATACGAAGATGGGGGCGTGCTGACCGCTACCCAGGACACCAGCCTCAGGACGGCTGCCTCATCTACAACGTCAAGATCAGAGGGGTGAACTTCCCATCCAACGGCCCTGTGATGCAGAAGAAAACACTCGGCTGGGAGGCCAACACCGAGATGCTGTACCCCGCTGACGGCGGCCTGGAAGGCAGAAGCGACATGGCCCTGAAGCTCGTGGGCGGGGGCCACCTGATCTGCAACTTCAAGACCACATACAGATCCAAGAAACCCGCTAAGAACCTCAAGATGCCCGGCGTCTACTATGTGGACCACAGACTGGAAAGAATCAAGGAGGCCGACAAAGAAACCTACGTCGAGCAGCACGAGGTGGCTGTGGCCAGATACTGCGACCTCCCTAGCAAACTGGGGCACAAGTGAGCTTACCCCACTGATGTCATCGTCATAGTCCAATAACTCCAATGTCGGGGAGTTAGTTTATGAGGAATAAAGTGTTTAGAATTTGATGGGGGAGATAATAAAAGCCGAGTTTGAATCTTTTTGTTATAAGTAATGTTTATGTGTGTTTCTATATGTTGTCAAATGGTACCATGTTTTTTTTCCTCTCTTTTTGTAACTTGCAAGTGTTGTGTTGTACTTTATTTGGCTTCTTTGTAAGTTGGTAACAGTGGTGTATGTATGGAAAAGGTCTTGTTTTGTTAAACTTATGTTAGTTAACTGGATTCGTCTTTAACCACAAAAAGTTTTCAATAAGCTACAAATTTAGACACGCAAGCCGATGCAGTCATTAGTACATATATTTATTGCAAGTGATTACATGGCAACCCAAATTTCAAAAACAGTAGGTTGCTCCATTTAGTCTCCTGAGACGTACTG
+
78<DEFKEFNPSSIKPNGHIDB54?AFCFHQG@==<@?@ERLSSHMMJSGSFFEG<:7778>IISSJIHFGSSILJJSSRSISJFSSKLJFEFSRFISISQFHJEHNMFGIISIGJHGHFFFDELQSLA>BCC;EHNKGKGHIC>>>,,,-./33**',+,*('(2CFKAABBE?@BD>GGSIGGECCA=>BBISPIGMCCH?>CCFGIGISSGSMMGJGGG:;;1%%%&).668?DDH>BDHGHJDIDSSGGHCDHHEDSMMPHSIGE33363335=FGI<<<0...23889CFDIECAA845,..-..-.16780)==;=@??<:,+((+)*///11:3****34**&&&.25455588:30238BB@@C>@@ADEOFN@@??@DCCAAAAEE??2DKGSLSHFDFGHKMOREES;CC6DDBCKGSJGKHFLKFGGFFEG@A??B?@ABDDDKHAB=?BEICD881(21014A?;;;89>;.))122HA:4445HGSGKGSKSIODHDGJGGHEGDIFHFIHFSRIDCDEF@?@AEE?7F:55CGDDDEDABBCJCC?222155/EGDJCFSMSKSICCEFEDKJDDG?@@A44448710147?FIGEMKEDE97''-4>?48ABBDSIGHIJGSSIFIGIIHGLHSILSEHHQGSRKNSIIDFSEB@AA@E///077AADCCEKSSJHS=<:68?HIHIFGSE>;=>;=78;FIPGIGJSEGDESFFHKHGEFSJBA===78:AIJIIGFGSB<<>=;<AEGKHB@GFDSMOSHSKRSKFSDCDCMEJSGSJNSSSSFGEEFNIIHIMSPSIGGLMGSJOGMSJIHIKISGDDB995554:9788577>A9D55,'?>888466?=@>8?>3(((*>>=@ABSSJE?EEFCA@6532323569,,,-<78??GPS(''):)4/)+)))*5,-./0/..1166:>B::;89:GSJSLFJEG>7@9>>SJDKEKNKHJDHB@A8889111356HSISGEKS;;;;CFGKLGEAACEDJHSIHBCBEJEGHGHHGIPSFGIKSGSIIISGHISIJGJJLKLNSSSJHACBFIKIB9/0G>===CADFSGKJGHJNSHFGD=>32237/.1.*((),,4758555,,+(,-4521//2@AAA>?E;;;>9865*%%&'+*+*.50:98>?>CDHFHSKQLKK>BNCCBBEISGDFGFIMMDISJ---SSLHLFSSSMGSCBAJHGJJHGMSHRJIMIEHFGFFFHFISLIGFEFFEHQSLLJCB;;:88::BCCNIFFCDCCKJSSIFEIJKSGKHGGHA@?@GOJSHSKSHFGGENFFDKSIIISG;8HSSFIJJGIGGFHGESSSSSILSFHFHFMMSIGG@>;<<DCB?=<==;>9>311889)&&&+++/9:::ECDGCEGHISFJKFGHILFDISISKJKMDCA@@@A@@DGJDC@@ABBCCBAC655998=A?@A@BCA@?><=<<??@??A<==;92100.))*24<?=>>=@>,,,092/,++,/((((*****3444ABA@@A@@>=<1*))()&'%%%%'%&(/8=>A>>??CA?>==>ACB??@?@CHB@@?@BBB>>>>????BBBACA?>B?><<8@3>>>?C@BD>?>=>A==?>@C>=><;====>>>?997799A>?BAA::::;:;8987)*)(''('(..633<==AC><;;<?=:9:=8779<<<:998:;97799::999:;:;::;;65558:;;:===<<=<9888988:;;:9676775556443443446>=>?>?=8877;;;933357688::::;;=;9767789899;<;:878:=?>=><::9898989889;==<<<9:989899998::===7555))))467764)'&'()),4777889;97877655678:9;::99:879:7;::8688899:>=:886667)))+/((((455609989988888999:9777899999;<:87677899988666688778:888:<>;987766677::7876778:<;:8888884000293339;;<<==>@@><<945224589;745<<776566678:9;::98897777:<=::9977661144556778776778999:<<;4332663344888989LIINJJIOSSIOHKKFGB@AACISQHSRSGEIIFHSESLSGGGEIFD==?<>>97'%#$###$###$########$$&%%&)23:;;;BACBGGLMSHEBA<)''&*.<<?@GIFJSJSSSJGSISIHHJKOHHPHJGIFIIJIKSHKLIJJOIJSIMS++++B<889=C=;:GEFELSJJKSLSF9::<?:EDBAD>::9>6/*4:CEGGCDHKAB422223FFHQHISOIHGJKSHHIIGEEIIBCSSED@<<?SHKQHSIHGKKJGJLJKFHDHLECBCSCBDE?EEFSKSNISFDDIHKSKSJJHSIKJMS?BAOBG==;;9:DGFSSMDDEKRPPSSJMSSGJHKSSMLGLJNIKGGFEDEHSECDCCBAB@((HHJDEPIISSHJHGKSJSKSIOGD<;9:;;>>@ADFJSSSLSSIDJJDEIHKFSFEDIOHGHNHJIJOHSMLINSGMGKFECCGSHGHIEGGFBBE5555GGKJSHFIDFISILJGSMGS==<:9.++35ADGQHKGSKLHIHIFNSSKMJNJSJKGKLSHIFKK?SGJLGE7777000)(%%%%./55466DDDFG<;542.,++HEJSIHNKRK??>=;9:>99912ADMG@A?>5EGKMIDBDDEIHJIJJGNJSJAAA@>?FISSHIEFLGIFJPSJFMNKIEEFSKGSHJHIHLFC><<;;BFHGEHEKSFGKEECFSSKISFHDFIMELDGQJMA?::@3333GEDESGFEGEFSCDDDEFEHDCCBD=<GRHIGMGIGFFDGIGDGJOJGEFEEC???ADI:9::SE>=900/00/346@FEIIFDEGFIHEEDDCHGEGGGD334CEKDFLDDIGEDEDGEBBCFSOIJESHKPFGSDDGDKIBBBCGFHDDDDFFEHEFHGFEHJCBBFHJSDIFHHPFDDCCCBCDKJDCOEJIFA2AA;:/)(56EDBFEEFEBABBDGEFEFDJNKHDBDKGGHACEHFEJFFGGFDABEHNFI==<'''(.0''''+++,9:?CBCBCA6666DDSRGHJBBBBBF@BABDFCBBAECFHLHLCA333AEGCEEA@AADEJI@ACEKGBBCECDCGGBAB?@B@<99>?>===@DDC@???B@?>>AADBAC@=;;864?@:5@CAB@@@CAAB@==>====@?@AAGB>))))011BA?@A@A?>>>?BBCCBAFDA?>=>@@@,,,,4'''%$$
@194_5HXJ7J_1
ACCTGCAATTATTCGATATGTCTGACCAGATAGTTGTGTTTGGTGATGGGGATCAAAGCGTCCATCGTCTTCGTTCAACGCGTCCAATGGTCGCGAACCGGGTACGCCATGCAAATCAACAGAACAACCACCACATAAAGGCAATTGCTCAGATGCCAACATCCCACCGGACAGCAGGCCATGCAAAGGCAAACCAACAATCTACAATTTTCCACCAACCAATAAACCCACCAGCATGCCATCAACCAATAAGCAATTCCGCATTAAAAAAACAACAACAATAAGACCACCAAATGTCGCAAAATCTAATGCCTAGCCGGAAATGAATAATATTTTCCTCCGGTAAACATTCATCATGTTGTGCCCAAAACTGCCATGCTCCAGTCCTTTTCTTCTGGGCCGACTTGCAGGGAGGTGCTTAAACGAAAAACCCCGCCCGGTTTGCGCCGGCGGGGTTTCGAATAGTGTGTTGTTCCAGTCCCTACGGCGCATTGCCGACGACCACCACCACACGCACGACGACCACTGCGGCGGATGGCGCAGTTGGTAGTAGTTTTGCGTTGAGCATGGAAGTAGTCATTGGGGACCTTGTTGGTTTTGTGTTTAACAATATTTATACAAGCACAGCTTTACAGGGGAGACAATGGAAAATTTTTCAGCAAGGGAAAATTGAGGGGTTGATCACGTTTTGTACTGAATTGCAGATAACAAAAAACCCCGCCGGAGCGAGGTTTCGTCAGTCGCCTGCGGCTGGTAACCGCAAAGCACACTGTATTATGTCAACACTGAAAGTATACGTGTTCCGCGCAGAACGCGCAGTTTCGGCACGAATTTTGACGTATTCATGCATAGTTGCCGTATCGATCACAGTTTGCGTTTTGTCCAAATATTACTGTTTATTTATACAGTAAACTTCTATAATATCACTGTACGCAATGTGTTATGCGGGGGCCGCATCGTTACCCGGCGCACTAAGTCCTGGCTGAAACGGGTGGTGTAGTCAGCGCCTTTAACCCCGCGTGAGCACACTGTGTTATGTAACAAGCACAACGTTTCTCCTTGAGATACCGCGTGCACAACAGCTGGCAACAGGCAGCGGAAAGGTACGTCAGCTGGCAGTGCTCCTGAACCACAGGAGACGCATATGAACCTGGTGGATATCGCCATTCTTATCCTCAAACTCATTGTTGCAGCACTGCAACTGCTTGATGCTGTTCTGAAATACCTGAAGTAATTCAGATTCAAGTCGCACCAAAGGGGAGCGGGAAACCGCTCCCCTTTTATATTTAGCGTGCGGGTTGGTGTCGGATGCGATGCTGACGCATCTTATCCGCCCTACCATCTCTCCCGGCAACATTTATTGCCGCTTTGTAAGTACTTCTGCCGCTAAACAATTCCCCATTCCTGGCGTATATCTGGCTAACATTCATCAATGTGATAGATTCCTCTCCCGCATTTATGGGAATGCGTAGTGACTTATTCTAATTATTTTTATAAAAGCATCCGTGATAATGAAAAGGCAAAGAAACGTCAATTTGTTATTGATGTTGCGTATGCTTTCGTGGCCGTCGGTACAATGGCGCAAACCATTTATATTCCAGCTATTGCCGATATGGCGCCATCTCAACGTCCGTGAAGGGGCAGTCCGAGCGTAATCGGGCGCTTATCTGCTGACTTACGGTGTCTCACAGCTGTTTTATGGCCCGATTTCCGACCGCGTGGGCCGCCGACCGGTGATCCTCGTCGGAATGTCCATTTTTATGCTGGCAACGCTGGTCGCGGTCACGACCTCCAGTTTGACGGTGTTGATTGCCGCCAGCGCGATGCAGGGGATGGGCACCGGCGTTGGCGGCGTAATGGCGCGTACTTTACCGCGAGATTTATATGAACGGACACAGTTGCGCCATGCTAACAGCCTGTTAAACATGGGGATTCTCGTCAGTCCGTTGCTCGCACCGCTAATAGGCGGTCTGCTGGATACGATGTGGAACTGGCGCGCCTGTTATCTCTTTTGTTGGTTCTTTGTGCTGGTGTGACCTTCAGTATGGCCCGCTGGATGCGGAAACGCGTCCGGTCGATGCACCGCGCACGCGCCTGCTTACCAGTTATAAAACGCTTTTCGGTAACAGCGGTTTTAACTGTTATTTGCTGATGCTGATTGGCGGTCTGGCCGGGATTGCCGCCTTTGAAGCCTGCTCCGGCGTGCTGATGGGCGCGGTGTAGGGCTGAGCAGTATGACGGTCAGTATTTTGTTTATTCTGCCGATTCCGGCAGCT
+
&(+200'%$))),+.45:::55455CCCBBDACEEGDFBFFNBAB>=,,+.-,'$$%&$##$$$%$####$$$%&$$$%'&$$%%%&''&&$$##%%$%$%''%$"#$###$$$&&'%%%$###$%%%%$%($$$#$$&&'(*..*(&&%$$#$%##$$#"###$%$%$$$$$#$##$$%&'#$$%&&%$#%%%&%%$##$$$"""$&''%%%$$%%(''$%&%%%%'&&&&%%$$%$###$$$$%%$$$$$#$$$%&$$#$$##"####$$##$&&%%%$$$$#%$%%%%$%&*''$##$$')(%%%%*''%%$#"##$%*++&%##$%%$$$&'%#####$%%%%$####"#""%&+0**/01.''''((%&,*--(((-(;<BHFJSHAFC>HCBEGI@>>;1++&&''CSEED@@@;<>=ADFMQ@=;=?9=?FCMENFGJFE4-.*('(*))+(&%&)....:;8756?:?DEEHFIJESSHINSGGSGFSFSOIFSGHEFDGFFIJDDGFFEDB::::;:::HISSILOGMGSHG><==GFS5320../27654558;=:8899@EGEA@B@BC@<<<MQEBGNDFKABEEFFNEEQKRMLSKSSNIISLSLNJJSMJPJEFGMJ=;3122JGLSGDCCDJGJSMSIFFE?:889?AA==HDDCBDEH<<<<>-------,9>@?BBBGEHK====>?A?<<<999?ECCBEGAC??AFHLSDDJGIHCMDHHIGHSGGHIFOSGJIEFFIHHENFHFSSSNEEHFKMPSGSSJHCBABIKKKLSMISMGMKSJGJAB@A?=)*,+'(/.++'''(877<DCDFBDLKIEDB?>763&''&&++&%%(+++++-..++,4BC99999DFDC?=::B@@CSGSSFPEFEDA@86=84;<:;::ACBEDEF=>>@IJOSLEKF@@BBESSHILLFGGJEGSELFSGJJFGMB>,*+./4560=>EHISSHFCBE@A@ADIE?HSI8755-)()('(((145----7:'<CBBC=<:;=>@C,-++//BDBB?=65**07645:;DFMAB;.,=55960011:;A9669;ABBB<<;:=>CIHGHFSNMSGSPFFC;D;>DJB?<==@AAFGKSNMGKMELEGAACAKHF<:@6,***8)(()**04;@<<<>FCBECFHICFEFIDEDGJFSN==<=433388?@?AECEFGFFH<===DDFA----@A@AD@FESLSGSMJSSSSKSJKSSGPLLHOIHSKKSEHEDHFIHLSJIJHHHDHISHSI>@>56:7741/.4<?C>=>=AAEGEHEJH4444E;9;;DGEDHESEPIJNJHHIISIFECC=A@15558688843::85FAFHK664/,&&$&&$$$%(&'%%&&+(()*489??FG=B@@.--*(07=;@@EQIJHGJJSNQJKSHGDBKFHFGPIGFJMSIHFFEGD??C@?96><43C<SKGSSPGHFKJSMHB/.-++(('''(?A?@::CELCEFCE@=524LJKISKSCKKGSEED8889??@GKJIGGFSEOGDBGFGHHJGEEK=>=</(%%%%&(&$$%&')-)+//00'&'+--((((,,+,(*,/34---;?8:8885555733125--,+1+++)*)''((((:<?ABE=@@DBG?@@A,**%&%%(+6:200)(((,?@?><?@@A@GFHKFJEIHOJSNHGFDF>>@DESMJIOF999:@=;56;9@;<=>6665??BES??><@>=***:=<0..,-02=AAFFCEBA?MGSSSNIMISSGKSSSJSFLKHPHGSSJGJJFFSJHIJIIGJSNKSJSSJSMIDDECKKEGKIISGSEEBLG98?;:;:3//0554,..>?=:==DDLJFMMPJKJSQMSEIJH?:ABBFKGPFEJSSFMHJIFGNHKSHFIJGKSSGGKRSJSFHNSDAABHNB:568955436CFD>7977E@???GFDFFCNSIELGEIELK544.--.:998988A4100,''''?LKGGJMKSSJIJDGGSPJE9<767:=?==BB:@@EIOISISSSLSSINSGGGEEH@CEFCE::::FDBC992/..))-.20//1.)(&<=@@?@JSJSEFSGGGEESJIGFKAA@?SJJKSMJJIESJIIDLGSIHEIFSHKJESHFGFSSJONSEIGIHHSHIIMKSJSGFISFIFGSSSHESKFG???GFEEBFFSGESG@E;;889;AAAABBEGHGDNMEGGHPFGA==<89*)+,6A8888/..1888DDJELFFHKEDGGDDD?;?<)(((6466899.----(%
@195_5HXJ7J_1
AGGAATAAGGACGATATTATTCTTAAAACTATCGTAAATGGTAATATTGAATACATGCGATTGAAATCTTTTCTTTTTAAGGATAAAATGGTAATAGTTTGGGATATATTTATTCTTTTTCCCTATAATAAAGAATTACTATGTAGTATGGTATTTGATTTCACTTTTTTACGCCGAAGATTCTATTAGATACAGCTTCTCAATACAAAGTTTGTATGCATTCAATATATCTTCTCTATACTTAGCTTGTTGAATTATATCGAGTATGTTATTATTTTGTTCGAAAGCTCATTACATCTAAAGTTAATAATGAATCAATTTCACGTTAATGCTTTTGAAATTTAAAAATAATTATTCTCTATGTTTCAATTTGTTTATCATACTTTCATTTTTAATCTATTTTAAAAAAGGATATATCTTTTCTGTTTTTAACACAACTTTTTAATTTCAATTTGGTACATTAAGTTTACAAGATTTAAAAACCATTAGCTTTTTAGGCT
+
359:<=@=:9;;'&%%**%%)*/-''BKHGJIEFMJMLINFSFSFGDFCABFEGEESSF?@FFMISSFSSKJ79=@CSIHELFEI>???CCB>??....KFDFGSMHKJJOSFDACIKFLGHGF;:77901//113986899HLBCBCGHSEDBFEDSLSLSKSKGSSSSGSFPFSNJSFSH@?>>D6ABFSFCCFSFQS88889866?FHISSSSJJJMJJ>=>=GNIC<;;;G<<<BJIFG;AB7777CAABAJSSBB=:;;>JIDIFFDIESSSSNBA?=@@DHA@AAHLLNGHHILIGMSJSNOEHRSSGS0000IEIJLOJOKSJGHDDGGMKFHFGHKSLSSSIGFSDAB4311ADFDSRJFHFIKFPMLHSGHDCA?@M:66==CHISSSSHBBAFASLISSLSMGFHIIB@CFCBBC@9?<@/../10,)))+3?>A@BEFIGHOSNSNGJSSH>;421:;=>@C==<;56322,+++('),*)++.'%%&(
@196_5HXJ7J_1
TTTGTTTTGCAGGCATGCTAAACATTTTCTTTACCTGTTTACAAATTTGAATTTGAAATGAATCTAGAGATGTTTGTTTATATGTACTTCAGTACTTTGCAATGCTTGTCGCAGTTTTTAATATAGTCATCACTATTCACTCAAAACAGCTTGCAGGTATATAATATGCACAAACTATACATAATTAGTGTATAAATTATGTATATTTAATTAGTGGATATAACTATTTTCGTCCTATGTGAATATTGTTAACTATCTTTAACCTATAAAAGTATCCAAATAGTGATGAATATCATTAAGACTAACAAGATTTCAAGTTCTTAAAAAAGAAAAGAAAAATTTCAACAGCTGATGAAATCTTTCAGAAGAAAAATTAACCATGTGCTGTTAATTAAGACTCCTGGATAAGAACTTGACAAATAATATTTGACAAGTTGTAGTAGTGCGATAATATTGCTACATTTTCTTCACATTACCAATGTGTTTTTTTTATTTATTTAAAAATTTCATAATGTATTCCATTTATATAAGGATAAAAAAAACTATAACAGCATTCAGGTATTTGGAAGTGGTGATTGATTCCGTCAAGTGGATGACAATTATCTATAATCCGTCAATATTTTTTTATATTATAATTTAACGAACTTTTCATCACTTCTCCTTCTTTCTTTAAAACGAACTGGATCCATTCAAACACTCCTGACAGCGTTATTGGTTTATCTCATCGGAACTGCAAAACTCAACTAACTGAAAAGTACAAAACCACTGAATAGTATTATG
+
**;9:99CBSJSIGMHIIQGHG<:-,,214474DIJFBCA;;9:=?BB=>87:0.-,1++++,./--006EHLHIJEKOSGJKKIHEEIINLSLECEJISJOJGDCCFFHGF>>=/<;3+*+03--334BAAEGBSIIIINGKJJOS@A@?IFB<DDHDSJKIKKHHSSHHPKMSSSI7666>HSLSHSLJGFGSIESPMLIOEEFJSMKFJIGHKPGSIKIJLIKJHJJ)(((566764****10/,.3+-2,)*(&&)3<DCFIIESJSSLJSJSGSIECBDBBE/,+()+**+*(&()''%&DIESJEHGKFQOJSSSF@CHGSHS::D<=?=786,,+,**1DDGCJFDDDQIKGFIFCFCEKKDFHSSGNHGEGGJIGISLJ>=667:A2170004=;3+,*'&-/+666;>?>?@JQJIHIIFISIISJJKLHGLLSJIEDDDKKGISMMISKJGFJSSGLFCGMMGLKSSGINIJOA5=15?SF@@@@BBAC>DHGEGEH>>>>AQIDE7777>>EBCICBAA@>=<5666?BBECFEGGEHSEDDEFB@ABJBBB??A@DAGEDDECGFEDJFJHDDDEIJJMHHEEDEEECIECJGBBBB<KE;H?>>>PFHGDIE@?A5:556>>=>EEEE:::;EEIGC@@CDCBBBFKB@@>>B?8;:B@EGIH;::<>8)(((5((>?BCCCBBB?>>>DFCBAAAABCDDFHEFFB?><9998>>?BA>><=@N=>=>CFDDDHIEKCHEDBBA@@CJB@:::5655&$$'&'$&&
@197_5HXJ7J_1
GCGTTTGACGATCAAAGCATGGGCTATAGCCATCTTGGGCATATCGTTGAAAATTCAGTGATTCACTACGCGCTGTGGAACAAAGCGCATCAGTCGTCAGATATCACTCTGTTAGCCCCCGCAGAATTACAGCAGGTCGCCTGGGGAGAAAATGAAACCTTCCTGACGCTGAAAGATGGCAGCATGTTAACGGCGCGTCTGGTGATTGGCGCGGACGGCGCTAATTCCTGGTTGCGCAACAAAGCCGATATTCCGCTGACTTCTGGGATTATCAGCATCACGCGCTGGTAGCGACCATTCGCACGGAAGAACCGCATGATGCGGTGGCGCGGCAGGTTTTCCATGGCGAAGGCATTGGCCTTTTTACCGCTTAGCGATCCGCATCTTTGCTCGATTGTCTGGTCACTGTCGCCAGAGGAAGCGCAGCGGATGCAGCAGGCAAGTGAAGACGAATTTAATCGCGCGTTAAATATCGCTTTTGATAATCGCCTGGGCTTATGCAAGGTTGAGAGCGCGCGTCAGGTGTTACCACTGACGGGGCGTTATGCGCGCCAGTTTGCCTCGCACCGTCTGGCGCTGGTGGGCGACGCCGCACATACCATTTACCCGCTGGCGGGGCAGGATGAGTCGGCTTTATGGATGCTGCAGAGCTGATTGCCGAACTGAAACGGTTCGTCGTCAGGGGAAAGACATCGGGCAGTACATTTATCTGCGTCGCTATGAGCGTAGCCGCAAGCACAGTGCGGCGTTGATGCTGGCTGGTATGCAGGGATTCCGCGATCTGTTTTCGGTACCAATCCGGCGAAAAAAGACTCCTCGTGATATTGGTTTGAAACTGGCCGACACGCTTCCTGGCGTTAAGCCGCAACTTATCCGCCAGGCAATGGGATTAAACGATTTGCCTGAATGGCTGCGTTAAAAATTTCTCCTCTGTTGTTTATTTGATACCCATCACACTTTCATCTCCCGGTTTTTTCACGGGAATG
+
1111HGKSEA>@FBAEGKFIEEFINJS21111=76+())>::9;51113ACEGKIEISSPJGONKKSSSGQSIOKS==??IHSDEDAA>>@8778?CFPHISFCB2222;;:3,889?;=0-.?A@>@ABIJRGSSGD?>?@SEKSSIHFJHDFCFGJC@=;<HGSSGHSOSISSLSHFMABAAF@H:,EHIIHKSHSHJEELB@@AHEHGSJHJHKFSJFSA@@?EDFSJGOIHLSHFSFSKSSJHOGJSHSFIIIFF?EG+A>?CICDBBD==?GFMKIIJNGJSGSJSSSKSSSKSJHHFIFDGIJSFBB:::;GOFGSJEHFJDCDEESHSJHNSJFG:CCEEDHSSIK<<<89:98>><D=730.-*%&))-44?=99;98940334756:7654650.///.///0767ERSMMGDDB;;;0//089;;>?OE@2223A<<HGB7777BR@HHHCFEESHFJFMKKOJSOEDGISJQ==>821/0433A<8779AHCGKEOJHHEDHJMHHJKOCBAA:66&(((>@@GSSSEKGKIGJSSJJSDIISSSGSNSJSSFSMLPNFNLSSJIKHLSSDPGSHEDAFB?@??//((('**0123:9@A?AACFBCC3,)('''++,,-4@GGEEFGDHHSSRGSSJJIIOSSGJSI>:;??8776;,,,/***,,732237>>?:<1+++557;AECDN:4456333354330-,,-2,,,,,-?@GISS***+*+*-?@ISKKNDSLJSIOQSISMSSJBA@@::HSOMPOE=C.---.)(()81,,1422-...><==4333:997('')'((&$9GKIEJHHHFSGSHFFSEKSD7667CFHIECGFSIKIOGSLSKSGL@@@APEDCCJSSOGNGIGLDGKSSSISIKDEJFSIFSGGGGSMMSMED@A?89BGOFFHEHJHJEEINGHJJHJHKF@@@AJHEA=765211..-/<:9..-))()*)).,((')++)(&
@198_5HXJ7J_1
GCCGGTTCCCATAGGAACTCACGCTACTGTTTTCGCATTTATCGTGAAACGCTTTCGCGTTTTTGGTGCGCCGCTTCATTCGTTGAAATTATTGGTCAAAGAACTTCGTGAGCAGGATAACATTGCCATCGTGACCTACGCTGGCGACTCCCGTATTGCATTGCCTTCTATCTCCCGGGAGTCATAAGGCGGAAATTAATGCCGCAATTGATTCGCTGGAATCCGAAGGCAGTACCAATGGCGGTGCCGGGCTGGAACTGGCTTATCAGCAGGCAACGAAAGGGTTTATTAAGGGCGGCATCAATCGCATTTTATTAGCCACTGAACGGGGGTTGGTTTTTAACGTTGGCATTGACAATCCAAAATCGATTGAATCAATGGTCAAAAAACAGCGGGAGTCTGGTGTTACTCTGTCGACGTTTGGCGTGGGGAATAGCAATTACAACGAGGGCAATGATGGTGCGAATTGCCGATGTTGGTAACGGCAACTACAGCTACATTGATACCCTCTCTGAAGCGCAGAAAGTATTGAATAGTGAAATGCGGCAGATCTTGATTACCGTAGCAAAAGATGTCAAAGCGCAAATTGAGTTTAACCCCGCGTGGGTAACAGAAAATAGTCAGATTGGTTATGAAAAGCGCCAACTTCGGGTGGAACATTTTAATAACGACAACGTTGATGCAGGGGATATAGGCGCAGGCAAACATATAACGTTGTTATTCGAATTAACGCTGAACGGGCAAAAAGCATCAATTGATAAGTTACGCTATGCCCCGGATAACAAATTAGCGAAATCGGACAAAACGAAAGAACTGGCCTGGTTAAAAATTCGCTGGAAATACCCGCAGGGAAAAGAAAGTCAGTTAGTTGAATTCCCGCTGGGGCCAACAATAAACGCGCCCTCTGAAGATATGCGTTTCGCGCAGCAGTAGCTGCATATGGGCAAAAGTTACGCGGTTCTGAATACCTGAACAATACCTCCTGGCAGCAGATCAAACAGTGGGCTCAGCAGGCAAAAGGGGAAGATCCACAGGGTTACAGGGCGGAATTTATTCGCCTGATTGAACTGGCGGATGGTGTGACTGACATCGAGTAGTTGATAATG
+
110,++,***&6:999ECDCBGHGIGEJIFHSSIDSSHSHGG;::;HKMJC<;<GH<<;;B<:?.,,,-)),-++/,.9999;=CEKFJSHFIEJEFAECSBA??533<;>?@=:;;SEJRISGFSIJSSGSGSHSGEDBFFSHS?>>?>=<:><>SKJSGGIHJSKFB,+++**.'78@EFFSJJGHGSGD@BA?C?=?=???A>>?@CDCC3/-,,,.,+&%%&*9>KDCCCDECFLISJGSSHSIGDDAFSPDEDJBB;;<<P*)))458;.../668ISHMSQMSKHECKSFEFBGHGDGIF>=98=96//-++++)((%&&&)'&''')&&'''(//4;<?@>BCDHMJSF----GPISMS<;;;HEMIKOSHGEEDCAAAISSJGJGFDHDBAADDHEIABAAHSSIFKDDDDKIHDEDDSDBGSGIPCCDABBBF>,,,(***8-::::AA=====765572BLBEGJMSLKSLHHAA@?AACHGHSSSGMSSSMFGSSFPGFHBHJHFLSB=323787<8890655@ADEJFSS?><;<3200/0/''((2488978888CJSMQFKHLFSSIEGED>?=65550-).88==))((,,,,***'&&&*.1,++,2457;9:FHGJA@?DMISKHJKGFSSEHOHJHSNSFSSCCC@BBSGKMHFGSDBCBBFKCSA?FDJSSKD<?@BFIKDJSLPJSPSIGGGJPSSKLGGSSICBBBMKGLJKSSFISGHDC?FGDEFIHSHEBABEDDSSFEFGDEGKMMLISHPSSSJKNOAB94?=@BFHSKJBBCAEEGFGSBDCJMMIMLHSSESEMFIIILSEHDBBA@AFSRSKGHKOHDBCA<6DE?=>DEDDDCHSKKIGC>@?FGSSKIH?@AAJJHCAA@FHGFJFLFECA6867BSISHSLSSSBA@<741*(566<GIBC@@@><>>?:::;;;;HGFQ9KCLSSRKHKFNSIJKHGFD@*'''.865..;CIF???200,-;?@@NGSBBCDJMHEHFCDD988==DCEF><<<DA>?=?CCEGFI<<;;95223//0/688:ACGGKSMDEEDFSHGEEFE5445C?<<BADC32.)))*0.++)((##$$
@199_5HXJ7J_1
ACCATGTTGACGAAGATTTTCTTCTTGTCATTGAGTCGTAAAAGACTCTATGAAACTGTTCGCCAGTCTTCACGGCGAGTTCTGTAGATCCTCAATCTGAATTTTTGACTCCATGGCCTTTGATTCAGTAGGAACTACTTTCTTAGAGACTCCGATCTCTATCTTGCCTTGGTTTATGAAGCAAGCCTTGAATCGTCCATACTGGAATAGTACTTCTGATCTTGAGAAATATATCTTTCTCTGTGTTCTTGATGCAGTTAGTCCTGAATCTTTTGACTGCATCTTTAACCTTCTGGGAAGGTATTTAATCTCCTGGAGATTATTACTCGGGTAGATCGTCTTGATCAGACCTGCCGCGTAGGCCTCTCTAACCATCTGTGGGTCAGCATTCTTTCTGAAATTGAAGAGGCTAATCTTCTCATTATCGGTGGTGAACATGGTATCGTCACCTTCTCCGTCGAACTTTCTTCCTAAATCGTGAGGTCGGAAAGTCATCATCGTGATCCAGGCGGAAGGAGATCGGCTTGGCTCTAGTTTTCCTGACAGCACTAGATTGGTTTAGGAATTAGAAATTTTATTGATAGAAGTATTTTACAAATACAAATACATACTAAGGGTTTCTTATATGCTCAACACATGAGCGAAACCCTATAAGAACCCTAATTCCCTTATCTGGGAACTACTCACACATTATTATAGAGAGAGAGATAGATTTGTAGAGACTGGTGATTTAAGCTTACTTGTAAAGTTCATTCATGCCTTCGGTAATACCAGCAGCTGTGAGGAATTCCAACAAAACCATATGGTCACGCTTCTCATTCGGGTCTTTAAAAAGAGCAGATTGGTAGGACAAGTAATGGTTATCCGGCAAAAGCACTGGTCCATCACCAATTGGGGTATTCTGCTGATAATGATCGGCCAATTGCACTCCCCCCATCCTCGATATTATGCCTAATCTTAAAGTTGGCCTTAATCCCATTCTTTTGTTTGTCGGCCGTGATGTAAACATTGTGGCTGTTATAATTGTACTCAAGTTTGTGCCCGAGGATATTCCCATCTTCTTTGAAGTCAATGCCTTTGAGTTCGATACGATAGCGGGTATCCCCTTCGAACTTCACTTCTGCCCTTGTGTTGTGTCGGTTCCATGTTCGTCCTTAAAAAAGATCGTCCTTTCCTGAACGTAACCTTCTGGCATGGCTGACTTCAAAAATTCGTGCTGCTCATGTAATACAACGATAACGGCGGAGCATTACGATGCAACTGCAAGGTTGTAGAAGCCAAAAATGGCGCCATGGCAAATGTACCGGTGAGGATACAGAGCAACTTGAGAGTAAGTTTTCCATATGTTGCATCACCCTCGCCTTCTCCACTCACAGAAAACTTATGACCGTTGACGTCCCCATCCAACTCCACCAAAATTGGAACCACTCCCGTGAATAACTCTTCACCTTTGCTCATAGCTGCAGCAGCAGCAGCTGCAGCTGCTGCCTTGTACAACTCATTCATTCCCTCTGTGATTCCAGCAGCGGTCAAAAACTCCAAAAGCACCATGTGATCACGTTTCTCGTTGGGTCCTTAAACAAAGCGCTCTGGTAGCTAAGGTAATGGTTGTCTGGGAGCAACACAGGACCATCACCGATAGGTGTGTTTTGCTGGTAATGGTCTGCCAACTGAACACCACCATCTTCGATGTTATGACGGATTTTGAAATTTGCCTTAATACCGTTTTTTTGCTTGTCTGCGGTAATGTAGACGTTATGAGCTGTTGTAGTTATACTCCAACTTGTGACCCAAGATGTTACCGTCCTCTTTAAAGTCAATACCCTTCAACTCGATTCTGTTCACCAAGGTGTCACCCTCAAACTTCACTTCAGCACGTGTTTTGTAATTACCGTCGTCCTTGAAGAAAATAGTACGCTCTTGAACATATCCCTCTGGCATAGCGCTCTTGAAGAAAAAGTCATGTTGCTTCATGTGGTCTGGATACCTCGCGCAGCACTGGAGTCCGTAACCCAATGTAGTAACGAGTGTCGGCCATGGAACAGGCAACTTTCCAGTTGTACACAAAAGCTTGAGGGTCAACTTACCGTATGTACCGTCACCTTCACCCTCTCCGCTAACTGAGAACTTATGACCATTCACATCACCGTCCAATTCAACCAAGATAGGCACAACACCGGTAAAGAGTTCTTCACCCTTAGACATAGCTGCAGCAGCTGCAGCAGCTGCAGCAGCCTTATAAAGCTCGTTCATTCCCTCAGTAATTCCAGCAGCAGTAAGGAACTCGAGAAGAACCATATGATCCCTCTTCTCGTTAGGATCCTTGAAGAGAGCAGACTGGTAAGAAAGGTAGTGGTTATCAGGGAGAAGAACAGGTCCATCTCCAATAGGAGTGTTCTGTTGGTAGTAATAAGCAAGTTGAACTCCACCATCCTCAATGTTGTGTCTGATCTTGAAGTTAGCCTTGATACCGTTCTTCTGCTTATCAGCAGTGATGTACACGTTGTGAGAGTTGTAGTTGTACTCGAGCTTATGTCCAAGGATGTTTTCCCCATCCTCTTTGAAATCGATTCCCTAAGCTCGAATCCTGTTAACGAGAGTATCACCCTCGAACTTAACCTCAGCTCTAGTCTTGTAGTTTCCATCATCCTTGAAGAAGATGGTTCTCTCTTGCACGTATCCTTCAGGCATAGCAGACTTGAAGAAATCGTGCTGCTTCATATGATCAGGGTATCTAGCGAAACATTGAAGTCCGTATCCGAGAGTAGTAACAAGAGTAGGCCAAGGAACTGGAAGCTTTCCAGTAGTGCAGAGGAGCTTAAGAGTAAGCTTTCCGTAAGTAGCATCACCTTCACCTTCACCAGAAACAGAGAACTTGTGTCCGTTAACATCACCATCAAGCTCCACAAGGATAGGAACAACACCAGTGAACAACTCTTCACCCTTAGACATATGGTTTCAGAAATGAAAGGTAAAAAAGAGTCAGCAAATTTAACCTTAAGTGTAACTGGACTTAATTACCACTAGTATATGACAATTACAACGATATGAGATTTTAGTTATGTTTATGTATTTTGTTTTTATACTGCTTGATGTAGAGGTATTAGGAGTGGTAATGTTAGATGGTAAGCACGTGCTCAACATACCGTTCAATAACTTGGTTGGATTAACCAAATGTGACTGGTTGGTCAAGAAGGGCTAGTGTGAAGTGTCTGGCCACTTTCTTATCAGCACATATAATAAAAGGAATAAGGACAAATATATCTTAAAACTATCGTAAATGGTAATATTGAATACATGCGATTGAAATCTTTTCTTTTTAAGGATAAAATGGTAATAGTTTGGGATATATTTATTCTTTTTCCCTATAATAAAGAATTACTATGTAGTATGGTATTTGATTTCACTTTTTTACGCCGAAGATTCTATTAGATACAGCTTCTCAATACAAAGTTTGTATGCATTCAATATATCTTCTCTATACTTAGCTTGTTGAATTATATCGAGTATGTTATTATTTTGTTCGAAAGCTCATTACATCTAAAGTTAATAATGAATCAATCTCACGTTAATGCTTTTGAAATTTAAAAATAATTATTCTCTATGTTTCAATTTGTTTATCATACTTTCATTTTTAATCTATTTTAAAAAAGGATATATCTTTTCTGTTTTGACACAACTTTTTAATTTCAATTTGGTACATTAAGTTTACAAGATTTAAAGCCATTTTTAGCTTTTTTTCAGCTCGTATAAAGTTAAAGTTAGAAAATCAAATTAATAAATAAAGTATAAAATGGACGAACCTTTTTGTTTTGCAGGCATGCTAAACATTTTCTTTACCTGTTTACAAATTTGAATTTGAATCAATCTAGAGATGTTTGTTTATATGTACTTCAGTACTTTGCAATGCTTGTCGCAGTTTTAATATAGTCATCACTATTCACTCAAAACAGCTTGCAGGTATATGATATTGCACAAACTATACATAATTAGTGTATAAATTATGTATATTTAATTAGTGGATATAACTATTTTCGTCCTATGTCAAATATGTAACTTGTGTTTTTTTTAACCTATAAAAGTATCCAAATAGTGATGAATATCATAGACTTTAACAAGATTTCAAGTTCTTAAAAAAGAAAAGAAAATTTCAACAGCTGATGAAATCTTTCAGAAGAAAAATTAACCATGTGCTGTTAATTAAGACTCCTGGATAGAAACTTGACAAATAATATTTGACAAGTTGTAGTAGTGCGATAATATTGCTACATTTTCTTCACATTACCAATGTATTTTTATTTATTTAAAAATTTCATAATGTATTCCATTTATATAAGGATAAAAAAACTATAACAGCATTCAGGTCCTTGGAAGTGGTGATTGATTCCGTCAAGTGGATGACAATTATCTATAATCCGTCAATCTATTTATACTGTATGATTTAAAACTCTCATCACTTCTCCTTCTTTCTTTAAAACGAACTGGATCCATTCAAACACTCCTGACAGCGTTATTGGTTTATCTCATCGGAACTGCAAAACTCAACTAACTGAAAAGTACAAAACCACTGAATCATATTATTTGAGATTTTTTTTTAGGTCAAATTTTAGGTTTCAGTTACAGAAAACGAAGAGAAAACCCAGAAATTGAACGCCGAAGAACAGAGGAAGAAGAAATCGATCTGGAAAATTTTGCAAAAAAGAAAGGGAGAGACTCCCCAGTGACTGTGGGAGTCGCACATGGGTGATTCCTCATGTGCTCCCGCACCGACTCGGTGCCACTTTCAAGTTGATAACGGACTAGCCTTATTTTAACTTGCTATTTCTAGCTCTAAAACTCTTCTCTCACCAACCAGTCAATCACTACTTCGACTCTAGCTGTATATAAACTCAGCTTCGTTTCTTATCTAAGCGATGTGGGACTTTTGAAGATTGTTTTTCAACTTAAATGGGCCTATATAAGAAAATGTTATTTGTTCTTTTCCATATAAATGGGCCTGCTTCTCTTCTTTCAGATTCCAGGGGCCTTTTGAAGATTTATCTTCATATCTTAAGAATGAAGATGTTTTATTCAATCAAATTCTTGAAGGTTCGATGCCTAATCATTCTAATCCTGGGACAAACTATGAAACAAGATACAAAAACTTCCGAATGGAAAGTTAAAAAGAAGAAAACGAAAGCTACGGTTCAAGAAAATGTAAGCTGATAAACGAAAAAAAAACTGTATGAACGAAGAAGAAGAAAAAAGCTAAGAAGAAATGATGTATTGTGCGGAAGGCAAGTCGACTCCTGACAGCGCGAGTGGGTGCCCATTATTGAAGCATTTATCAGGGTTATTGTATCATGAGCGGATACATATTTGAATGTATTTAGAAAAATAAACGAATAGGGGTTCCGCGCACATTTCCCCGAAAAGTGCCACCTGACGTCTAAGAAACCATTATTATCATGACATTAACCTATAAAAATAGGCGTATCACGAGGCCCTTTCGTCTTCAAGAATTTGGCTTGGCAATTCCCGATCTAGTAACATAGATGACACCGCGCGCGATAATGTTACCCTAGTTTGCGCGCTATATTTTGTTTTCTATCGCGTATTAAATGTATAATTGCGGGACTCTAATCATAAAAACCCATCTCATAAATAACGTCATGCATTACATGTTAATTATTACATGCTTAACGTAATTCAACAGAAATTATATGATAATCGTCGCAAGACCGGCAACAGAATAAATCTAAGAAACTTTATTGCCAAATGTTTGAACGATCGGGATCGAAGATCCATTCCAAGCTCAGCGTTTGCGTTCTTCGCTATCCAGCAGTTCTTCCAGCACTTTATCATCCAGATATTCAAATTCAAACACTTCTACCTTGCGCTTCTTCTTTGGATCTACCTTCCTCTTTTTCTTCGGGTCTACCTTTCGCTTCTTTTTTTCAGGATCCGAATCAGCCCTGCTGTCTCCACCGAGCTGAGAGAGGTCGATTCTTGTTTCATAGAGCCCCGTAATTGACTAGATGAATCAGTGTGGCGTACAGGACCTCCTTTGTAGAGGTGTACCGCTTTCTGTCTATGGTGGTGTCGAAGTACTTGAAGGCTGCAGGCGCGCCCAGTTGGTCAGAGTAAACAAGTGGATAATGTTTTCTGCCTGCTCCCTGATGGGCTTATCCCTGTGCTTATTGTAAGCAGAAAGCACCTTATCGAGGTTAGCGTCGGCGAGGATCACTCTTTTGGAGAATTCGCTTATTTGCTCGATGATCTCATCAAGGTAGTGTTTGTGTTGTTCCACGAACAGCTGCTTCTGCTCATTATCTTCAGGGAGGGGAATCCTTGAGCCTCTCATAGTGGCTGGCCAGATACAAGAAATTAACGTATTTAGAGGGCAGTGCCAGCTCGTTACCTTTCTGCAGCTCGCCCGCACTAGCGAGCATTCGTTTTCGGCCGTTTTCAAGCTCAAAGAGAGAGTACTTGGGAAGCTTAATGATGAGGTCTTTTTTGACCTCTTTATATCCTTTCGCCTCGAGAAAGTCGATGGGGTTTTTTTCGAAGCTTAATCGCTCCATGATTGTGATGCCCAGCAGTTCCTTGACGCTTTTGAGTTTTTTAGACTTCCCTTTCTCCACTTTGGCCACAACCAGTACACTGTAGACGACTGTAGGAGAATCGAATCCGCCGTATTTCTTGGGGTCCCAATCTTTTTTGCGTGCGATCAGCTTGTCGCTGTTCCTTTTCGGGAGGATACTTTCCTTGGAGAAGCCTCCGGTCTGTACTTCGGTCTTTTTAACGATGTTCACCTGCGGCATGGACAGGACCTCCGGACTGTCGCGAAATCCCTACCCTTGTCCCACACGATTTCTCCTGTTTCTCCGTTTGTTTCGATAAGTGGTCGCTTCCGAATCTCTCCATTGGCCAGTGTAATCTCGGTCTTGAAAAAATTCATAATATTGCTGTAAAAGAAGTACTTAGCGGTGGCCTTGCCTATTTACCTGCTGCTCAGCTTTGCGATCATTTTCCTAACATCGTACACTTTATAGTCTCCGTAAACAAATTCAGGTCTAAAGCTGGATATTTTTTGATAAGTGCAGTGCCTACCACTGCATTCAGGTAGGCATCATGCGCATGGTGGTAATTGTTGATCTCTCTCACCTTATAAAACTGAAAGTCCTTTCTGAAATCTGAAACCAGCTTAGACTTCAGAGTAATAACTTTCACCTCTCGAATCAGTTTGTCATTTTCATCGTACTTGGTGTTCATGCGTGAATCGAGAATTTGGGCCACGTGCTTGGTGATCTGGCGTGTCTCAACAAGCTGCCTTTTGATGAAGCCGGCTTTATCCAACTCAGACAGGCCACCTCGTTCAGCCTTAGTCAGATTATCGAACTTCCGTTGTGTGATCAGTTTGGCGTTCAGCAGCTGCCGCCAATAATTTTTCATTTTCTTGACAACTTCTTCTGAGGGGACGTTATCACTCTTCCCTCTATTTTTATGGAGTATTTGTTCAACACTTTATTATCAATAGAATCATCTTTGAGAAAAGACTCGGGCACAATGGCGTTCCACGTCGTCATCGGAGAGCCGATTGATGTCCGTTCCTGATCCACGTACATGTCCCTGCCGTTCTGCAGGTAGTACAGGTAGAGCTTCTCATTCTGAAGCTGGGTGTCGACTTCGGTGTTTACCTTTAAGGATTTGGGACCCCAGTTCTTTTTTTATACCCTCTTCAATCCTCTTCATCCTTTCCCTCTGTTCTTCTGTCCCTTCTGGGTAGTTTGGTTCTCTCGGGCCATCTCGATAACGATATTCTCGGGCTTATGCCTTCCCATTACTTTGACGAGTTCATCCACGACCTTAACGGTCTGCAGTATTCCCTTTTTGATAGCTGGGCTACCTGCAAGATTAGCGATGTGCTCGTGGAGACTGTCCCCCTGGCCAGAAACTTGTGCTTTCTGGATGTCCTCCTTAAAGGTGAGAGTCATCATGGATCAACTGCATGAAGTTCCGGTTGGCAAATCCATCGGACTGGAATTCAGGATTGTCTTTCCACTCTGCTTGTCTCGGATACCATTGATCAGTTTTCTTGACAGCCGCCCCCATCCTGTATATCGGCGCCTCTTGAGCTGTTTCATGACTTTGTCGTCGAAGAGATGAGCGTAAGTTTTTCAAGCGTTCTTCAATCATCTCCCTATCTTCAAACAACGTAAGGGTGAGGACAATGTCCTCAAGAATGTCCTCGTTCTCCTCATTGTCAGGAAGTCCTTGTCTTTAATGATTTTCAGGAGATCGTGATACGTTCCAGGGATGCGTTGAAGCAATCCTCCACTCCGCTGATTTCAACAGAGTCGAAACATTCAATCTTTTTGAAATAATCTTCTTTGAGCTGTTTCACGGTAACTTTCCGGTTCGTCTTGAAGAGGAGGTCCACGATAGCTTTTCTTCTGCTCTCCAGACAGGAATGCTCGCTTTCTCATCCCTTCTGTGACGTATTTGACCTTGGTGAGCTCGTTATAAACTGTGAAGTACTCGTACAGCAGAGAGTGTAGGAAGCACCTTTTCCAGCCCTCCAAGGAGACACAGACTGGAGCACCACCTTGTTGTTAGAATTCTTAGGGGTGATATCGATGTGGTTTCCGAGCTTGGAGATG
+
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
@200_5HXJ7J_1
TGTTTAAGGCGTTGAAGTCTCAGTTGCTTCTGGGAGAAAGCGCCACCAGCGGCAGTATTTTTCCAGCTACACCTTTACTGGCGTGCAACTCGCTTCCGACGATAACATGTTGCCAAACAGCCAGCGCGGATTTGCCCAACGGTACGCGGTATCGCAAACGGTGGTGCGATCGTGACTATCAGGCAAAATGGTTATGTGATCTATCAAAGCAACGTGTCAGCGGGTGCCTTTGAAATTAACGATCTCTACCCCTCTTCCAACAGCAGCGATTAGAAGTCACGATTGAAGAAAGTGACGGTACACAACGTCGCTTTATCCAGCCTTCTACTTTCATTACCCATGATGCAGCGACCTGGGCATCTAAAGTATAGCGCGACCGCTGGACGCTATCGCGCTGATGCAATCAGTGATAGCAAGGAACCCGAATTTGCTGAAGCCACGGCAATATATGGTTTGAATAATACTTTACGCTGTATGGCGGCCTGCTCGGTTCTGAAGATTATTATGCGCTGGGGATCGGTATCGGCGGCACACTTGGCGCACTGGGCGCGTTGTCGATGGATATCAACAGAGCTGACACCCAATTCGATAACGGCGCTTATTTTCATGGCTATCAATGGCGTACGCAGTACATGAATACCGGAAACCAACACCAATATCACTGTCACTACTATCGCTATACCAACGATGGCTATTTTAGTTTTAATGAAGCCAATACCCGCAATTGGGACTATAACAGTCGCCAAAAAAGTGAAATTCAATTCAACATCAGCCAGACGATGTTTAGTGGGTAAGTATTGTCTATGCCTCCGGTTCGCAGCAAGACTATTCGGGCAATAACGATAAAAACGGGACCTGTTCTCTGGGGTTTCCGGCCAGCAATGGGGAGTTGGTTACAGCCTGAATTATCAATACAGCCGCTACACTGATCAAAATAATGACCGCGCACTCTCTTTTTGAATCTCAGTATTCCGTTAGAACGCTGGTTACACAT
+
110/0++,AGB@==JJII984468BEDEIEFSFJJFHEIJMHHGEEGEGESSEJFSE>==BDDK<DSSMEEJEBIA6....@EHSG22227/..020-//+***1/+*++3/0527:<FDDDJHGGSFJHHSF<;<A888:ABFFCADGAES@???GSP3332333>6555?>??8888JFGKNIEEJGSOF?==8889C><9677;;@FJSSLGQ@;;:<AABASNDA@:822332++61101B><;<AAHGCB?;3+++.66111(&&&&&''4;BEG>=<;;>@BSSCCD>=<7889?<<:;?DSGGGDEHDSJ968-0?;--++,,-)11/..010GSSED<119:AABSGQLSLIHFHDOHSHFBEDDIFHSSSMICCBSSIHSJQ@???D7766B00)&&'(+,76::6620013<=99:9GDAFFDCDGFI><4499AACG@C=<?AG===;(''&&&&-))++FGICADFIJLSOGPSMREKHHIC@EFGHCGCFFEKIJDDC<;;GDC2-***,)'&&*10443267<=A@BAAC=?=<=<111-,)()(('*''''...1223@@@CA@DCB@??BGGFKDB?'&(****&&(*::<=FFNCDN?6669EDBCDCFGIIF6*))&&'&&&&%==ESFE7777;:9<;:87'''+1/.''+0127@ACHGMHSS@?@----S9888DCKGFEDSSHLHNGDCHIBA@;:;>AFCCFDA@@SGGDHECF@A@>.--./0?::9;88???D2222:33334A?((<00''&%'(&''(*'''(,<?>=>,,+++*(%%323122/;65*<;<@D?>>?DECDB***25-,,-:;444456389.,+,(%%'%%%&&'&&)71000523677:67;;666?A?=3*''(./1-..2::::CAB;9::?DDBIEECCC@----8<>A9FFKHHFEEFESGFEEDRGH:8053>98743322789;;13,2414222/..-..-,)&&$$
@201_5HXJ7J_1
TTGGATAAATAGGTAATTATGCCGGTTGGCGTAGATGGTAACCCGACCACGTTCTCATGCTTATAATCTGCAATAAAATTATTAAGTTGCTCATTATTTTTCTGTCCAGCATGTCGTTGATGTACGGTAACAGCGCGGTGCCGAAAAGGTGTGAGCATCAGCTGCCGGGTGGTTAGATAAAGACTTTTAAACCCACTTTTGATTCAAAATCAGCAAGATATTGCTGACGTTATATGGCAATGCGCGTGCCGGTGCACACCGATATTTTCACTGGCAGCAATTACCGAGATAATTTTTAACTCCATTAAGTTGTAATTTTGTCATCGCAACAGCCCAATTGTACTATAATTTTATATATTACTATATAAATATGAACCGCCGGAGAAATTGTAAGCATTATTATGCCGACTCTTTTTTATCTTATTTTAAAATGGAATACCGGACATGTTGGGATTGAATCGCAATATTGTGGCGTTATTTTGCGTTGCACCTTATGGCAAGCGCAACTGCTTCTGAATTATCCATTGGTGCTGGTGCTAAGCTCTATAATGAATCGCCTTATCGCGGTTATAATGAAAATACGAAGGCAATTCCGCTGATTAGTTATGAAGGTGATACTTTTTATGTTCGGGTCGGAACCACGTTAGGTTTTATTATATTAGCAAAGTGGAAAAAAATGAACTTAGCCTGACCGCATCGAAATACATGAATTGACCCTACCGATAATGACGATTATGCCGTGCAACAGCTTGATAAGCGTGATGGTTTTGCGGCTATGGCGGGGGTTGCCTGGTATCACCACCGAGCGTTCGGGAACCGTGAAAGCCTCTGCAGCTGCGGACGTTCTGGATAACAGCAACGGCTGGGTGGGGGGAGCTATCGGTATCCACAAAATGCAGTAGGTCAGTATGTCGCTGACACCTGCGCTGGGCGTTCTCTATTATGACAGATTCAGTGACTATTACTATGGCATTTCAGAGAGTGAGTCCCGTCGTAGCGGTCTGGCAAGTTATTCCGCGCAGGATGCCTGGTGCCCTATGTCAGGCCTTGAACGACAAAGTGCCAATTCAAGGAGAGCACGTCGTATTGATGGCGAGCGCAGGATACAGCGAGCTGCCGGAAGAAATTACCGACAGCCCGATGATTGATCGTGATGGATGCTTTACCTTTGTCACCGGGGTGAGCTGGCGTTTTTAATTCACCGGTGGATGTCACGCTGGGTGCCTCCGTCGCGTAATGCCACAAAGGTTGTTGCTCTGGGTTCTGTTCATACCGGGAACCTGGCGTCTGAATCAAGATCTTCGCTGAAGCAATTCCTTGCCTTCAAATGTCTGCGTAAAATGGCGCATCGGCGGGCAGCAACAGGTTATGCAGTGACTCGACGTTGTCGGCCTGCTCCATGCAATACGGTTTAATGACGTTGGCTGTTTCCGGCAGATTTTTCAGAAACATACTGGTTTAACGCCAGCAGCGTGGAAGCGGCGTTACAGCAAGGAACATATCAATTCGTAGTGCCGGGGCGATGAAGCCCCGGCGTGACATCTGCCCGTAATAGGCATTGGCCCCATGCTTACGCAGGTAGTGTTTATCCAGCAGTTCGTTTTGCATCGCAGGGAGCTGCGGCGCAAGCTGGCGCGAGAATAGACCCATATAGGCGCATTCTTCGAGTACTACGGCATATGCACGGCATCGGCGGCGTTTTTTACCCCATGCGAACGGGCCGTGAAATACACCACGCGCCGGGATTTGTGCCGGACTCCTGCCACGTTCTTTTCGAAGGTTTCAATGATCACTTCGCCGGTCTGATATTCATATTCGCCGTTAATCTCCTCTGCGGTCATCTGTCGCGTGCAGGGGATGGCACCGTAAAAATAATCGGCGTGGGTGGTGCCCCAGCGGGGAGATCCAGCCCGGCCTGTGACCAGATGGTGGCGTGGCGCGAGTGGGTATGCACAATCCGCCAATTTCAGCGGTCATAGCGACGGTAGACACCAGATGCGTTGGTGTATCGGAAGAGGGTTTTTTGCTGCCTTCCACCACCTTACCGCTGGCTATCTCAACCACCACCATCGTCGGCGGTCATCACGTCGTACTCGACGCCGGAAGGTTTGATTACCATCCATTGCCGCGTTTCGTCTACCGCGCTGACATTGCCCCAGGTGAAGCATCACCAGATGGTGAGCGGAAGCGCCAGATTCGCCGCCCAGCACGTCGGCTTTCAGTTGCTCTAACATATAAATCCAGCCTCCTGCATACGCGCTTCAATCCAACGCCGCGCCTGAATATCTAACCACCGCTCTTGGCTTTTTCGGTCCACATCTCAATCAGGAAAGAACCGCGATAGTTCAGTTTATGCAGCGTTTTGGAAAATGCCAGGAACGAAATCGACGCAGCCTTCGCCAAACGGCACGTCGCGGGACTGTTTCCAGGAGCTTGCTCCCCCGGTGACTGGCTGGGGTGTCTTCAGGTGGATCGCGGCGATACGGTCAATGCCCAGTTTCCAGGTTGCGGCAACATGACTGCCCAGGCGCTGAGGTTGCCAGACGTGCGGTAACGGTGAAAGCACGGTGAGGCGAGCATCTCGTCCCATTTTTTCCATTTGCTGATGGAGTTCATAAACGCGGTATCCATAATCTCCACCGCCAGCATTACTTGTGATGCCGCCGCCTGTTCGACTGCCCACGCCAGCCCTTTACGGCGAGGAAACGTTGCCGGGTGCCTTCGTGGTGGTCTTCGTAATAGACGTCATAACCTGCCAGCTGGATGAGCGTGCGAATGCCGAGATCGCGCGCCAGGCAAATCCTTTGCTTCATGATTTCCGCGCCCGTTCACGTGCCTCGTCACGGCTACCAAAGGGAAAGCGACGATGTGCGGACAGGCACATCGACGGGAATACCAACACCTGTTTCGATCATCGCGGCAACCAGCGAAGTCCTTTGTGCGGCGCTCCGGCTGCAAGACGTGAGAGCCGTTCGTCGGTTCATCCACCGACATTTCGACGAAGATCTGGAACGCGCAGCTTTGCCAGCACCAGCCGCTCCGGCCAGGAGAGATCTTCGCCAGCGCTTTTTCATAAATCCCTAACTGATGATTACGCACGCGCACCTTCCCAGATGCCGCATCTGGCGACGTTTCCGCATGGAAATCACCAGCCACTTCGCGCCGGATTTGCCGCGCCTGCAGTGCCCGCCCGGCAATAAACGCTTTCACGCGGATATCTTTAAACAGCGGCAGGTCAGCAGGGGTGATCCCGCGTAATGGAAAGCCGGCCAATATGTGAAAGCGCTGCATGCATACCAGATACGCTTCACCAGCTGGCTGTGCATGACGCGCCACGATCAATGATGACCTGCACGCCGATGCGGCAACGTGCAGTGAGCATAATTCGTCCATTCAACCATCAATTCACCAGTTGCCATTGCATAACTTTTGCCGCGCAGCCACATGGTAACGGGTTCGCACCCTCACCGCCAAACGCCTGTTCGCGAGCGTTTCACAGCGTCACGGGGGCCATG
+
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
@202_5HXJ7J_1
```
