## Supplementary material for "DASH: A versatile and high-capacity gene stacking system for plant synthetic biology": Data S1 (part 2 of 3)

```
GCCGAAGATTCTATTAGATACAGCTTCTCAATACAAAGTTTGTATGCATTCAATATATCTTCTCTATACTTAGCTTGTTGAATTATATCGAGTATGTTATTATTTTGTTCGAAAGCTCATTACATCTAAAGTTAATAATGAATCAATTTCACGTTAATGCTTTTGAAATTTAAAAATAATTATTCTCTATGTTTCAATTTGTTTATCATACTTTCATTTTTAATCTATTAAAAAAGGATATATCTTTTCTGTTTTGACACAACTTTTTAATTTCAATTTGGTACATTAAGTTTACAAGATTTAAAGCCATTTTTAGCTTTTTTTCAGCTCGTATAAAGTTAAAGTTAGAAAATCAAATTAATAAAATAAAGTATAAAATGGACGAACCTTTTTGTTTTGCAGGCATGCTAAACATTTTCTTTACCTGTTTACAAATTTGAATTTGAATCAATCTAGAGATGTTTGTTTATATGTACTTCAGTACTTTGCAATCCTTGTGCAGTTTCTGATATAACCATCACTATTACACACTCAAAACAAGCTTGTGCAGGTATATGATTGTCCAGAACTATACATAATTAGTGTATAAATTATGTATATTTAATTAGTGGATATAACTATTTTCGTCCTATGTCAAATATGTAACTTGTGTTTTTTTTAACCTATAAAAGTATCCAAATAGTGATGAATATCATAGACTTTAACAAGATTTCAAGTTCTTAAAAAAGAAAAGAAAATTTCAACAGCTGATGAAATCTTTCAGAAGAAAAATTAACCATGTGCTGTTAATTAAGACTCCTGGATAGAAACTTGACAAATAATATTTGACAAGTTGTAGTAGTGCGATAATATTGCTACATTTTCTTCACATTACCAATGTGTTTTTTTCTTTTTTATTTATTTAAAAATTTCATAATGTATTCCATTTATATAAGGATAAAAAAACTATAACAGCATTCAGGTCCTTGGAAGTGGTGATTGATTCCGTCAAGTGGATGACAATTATCTATAATCCGTCAATATTTTTTTATATTATAATTTAACGAACTTTTCATCACTTCTCCTTCTTTCTTTAAAACGAACTGAATCCATTCAAACACTCCTGACAGCGTTATTGGTTTATCTCATCGGAACTGCAAAACTCAACTAACTGAAAAGTACAAAACCACTGAATCATATTATTTGAGATTTTTTTTAGGTCAAATTTTAGGTTTCAGTTACAGAAAACGAAGAGAAAACCCCAGAAATTGAACGCCGAAGAACAGAGGAAGAAGAAATCGATCTGGAAAATTTTGCAAAAAAAAGGGAAGACTCCCCAGTGACTGTGGGAGTCGCACGTGGGTGATTCCTCATGTGCTCCCGCACCGACTCGGTGCCACTTTTTCAAGTTGATAACGGACTAGCCTTATTTTAACTTGCTATTTCTAGCTCTAAAACTCTTCTCTCACCAACCAGTCAATCACTACTTCGACTCTAGCTGTATATAAACTCAGCTTCGTTTTCTTATCTAAGCGATGTGGGACTTTTGAAGATTGTTTTCAACTTAAATGGGCCTATATAAGAAATACTATTGTTCTTTCCCATATAAATGGGCCTGCTTCTCTTCTTTCAGATTCCCAGGGGCCTTTTGAAGATTATCTTCATATCTTAAGAATGAAGATGTTTTATTCAATCAAATTCTTGAAGGTTCGATGCCTAATCATTCTAATCCTGGGACAAACTATGAAACAAGATACAAAAACTCCGAATGGAAAGTTAAAAAGAAGAAAACGAAAGCTACGGTTCAAGAAAATGTAAGCTGATAAACAAAAAAAAACTGTATGAACGAAGAAGAAGAAAAAAAGCTAAGAAGAAATGATGTATTGTGCGGAAGGCAAGTCGACTCCTGACAGCGCGAGTCGGTCCCATTATTGAAGCATTTATCAGGGTTATTGTCTCATGAGCGGATACATATTTGAATGTATTTAGAAAAATAAACAAATCAGTACGCGCACATTTCCCCGAAAAGTGCCACCTGACGTCTTAAGAAACCATTATTATCATGACATTAACCTATAAAAATAGGCGTATCACGAGGCCCTTTCGTCTTCAAGAATTAGCTTGGCAATTCCCAATCTAGTAACATAGATGACACCGCGCGCGATAATTTATCCTAGTTTGCGCGCTATATTTTGTTTTCTATCGCGTATTAAATGTATAATTGCGGGACTCTAATCATAAAAACCCATCTCATAAATAACGTCATGCATTACATGTTAATTATTACATGCTTAACGTAATTCAACAGAAATTATATGATAATCGTCGCAAGACCGGCAACAGGATTCAATCTTAAGAAACTTTATTGCCAAATGTTTGAACGATCGGAATCGAAGATCCATTCCAAGCTCAGCGTTTGCGTTCTTCGCTATCCAGCAGTTCTTCCAGCACTTTATCATCCAGATATTCAAATTCAAACACTTCTACCTTGCGCTTCTTCTTCGGATCTACCTTCCTCTTTTTCTTCGGGTCTACCTTTCGCTTCTTTAGGATCCGAATCAGCCCTGCTGTCTCCACCGAGCTGAGAGAGGTCGATTCTTGTTTCATAGAGCCCCGTAATTGACTGATGAATCAGTGTGGCGTCCAGGACCTCCTTTGTAGAGGTGTACCGCTTTCTGTCTATGGTGGTGTCGAAGTACTTGAAGGCTGCAGGCGCGCCCAAGTTGGTCAGAGTAAACAAGTGGATAATGTTTTCTGCCTGCTCCCTGATGGGCTTATCCCTGTGCTTATTGTAAGCAGAAAGCACCTTATCGAGGTTAGCGTCGGCGAGGATCACTCTTTTGGAGAATTCGCTTATTTGCTCGATAATCTCATCAAGGTAGTGTTTGTGTTGTTCCACGAACAGCTGCTTCTGCTCATTATCTTCGGGAGATCCTTTGAGCTTTTCATAGTGGCTGGCCAGATACAAGAAATTAACGTATTTAGAGGGCAGTGCCAGCTCGTTACCTTTCTGCAGCTCGCCCGCACTAGCGAGCATTCGTTTGCCCGGCCGTTTTCAAGCTCAAAGAGAGAGTACTTGGGAAGCTTAATGATGAGGTCTTTTTTGACCTCTTTATATCCTTTCGCCTCGAGAAAGTCGATGGGGTTTTTTTCGAAGCTTGATCGCTCCATGATTGTGATGCCCAGCAGTTCCTTGACGCTTTTGAGTTTTTTAGACTTCCCTTTCTCCACTTTGGCCACAACCAGTACACTGTAAGCGACTGTAGGAGAATCGAATCCGCCATATTCTTGGGGTCCCAATCTTTTTTGCGTGCGATCAGCTTGTCGCTGTTCCTTTCGGGAGGATACTTTCCTTGGAGAAGCCTCCGGTCTGTACTTCGGTCTTTTTAACGATGTTCACCTGCGGCATGGACAGGACCTTCCGGACTGTCGCGAAATCCCTACCCTTGTCCCACACGATTTCTCCTGTTTCTCCGTTTGTTTCGATAAGTGGTCGCTTCCGAATCTCTCCATTGGCCAGTGTAATCTCGGTCTTGAAAAAATTCATAATATTGCTGTAAAAGAAGTACTTAGCGGTGGCCTTGCCTATTTCCTGCTCAGACTTTGCGATCATTTTCCTAACATCGTACACTTTATAGTCTCCGTAAACAAATTCAGATTCAAGCTTGGGATATTTTTTGATAAGTGCAGTGCCTACCACTGCATTCAGGTAGGCATCATGCGCATGGTGGTAATCTTAAATATCTCTCACCTTATAAAACTGAAAGTCCTTTCTGAAATCTGAAACCAGCTTAGACTTCAGAGTAATAACTTTCACCTCTCAATCAGTTTGTCATTTTCATCGTACTTGGTGTTCATGCGTGAATCGAGAATTTGGGCACGTGCTTGGTGATCTGGCGTGTCTCAACAAGCTGCCTTTTGATGAAGCCGGCTTTATCCAACTCAGACAGGCCACCTCGTTCAGCCTTAGTCAGATTATCGAACTTCCGTTGTGTGATCAGTTTGGCGTTCAGCAGCTGCCGCCAATAATTTTTCATTTTCTTGACAACTTCTTCTGAGGGGACGTTATCACTCTTCCCTCTATTTTTATCGGATCTTGTCAACACTTTATTATCAATAGAATCATCTTTGAGAAAAGACTGGGGCACGATGGCATCCACGTCGTAGTCGGAAGACCGATTGATGTAAGTTCCTGATCCACGTACATGTCCCTGCCGTTCTGCAGGTAGTACAGGTAGAGCTTCTCATTCTGAAGCTGGGTGTTTTCAACTGGGTGTTCCTTAAGGATTTGGGACCCCAGTTCTTTTATACCCTCTTCAATCCTCTTCATCCTTTCCCTACTGTTCTTCTGTCCCTTCTGGGTAGTTTGGTTCTCTCGGGCCATCTCGATAACGATATTCTCGGGCTTATGCCTTCCCATTACTTTGACGAGTTCATCCACGACCTTAACGGTCTGCAGTATTCCCTTTTGATAGCTGGGCTACCTGCAAGATTAGCGATGTGCTCGTGGAGACTGTCCCCCTGGCCAGAAACTTGTGCTTTCTGGATGTCCTCCTTAAAGGTGAGAGAGTCATCATGGATCAACTGCATGAAGTTCCGGTTGGCAAATCCATCGGACTTAAGAAAATCAGGATTGTCTTTCCACTCTGCTTGTCTCGGATCCCATTGATCAGTTTTCTTGACAGCCGCCCCCATCCTGTATATCGGCGCCTCTTGAGCTGTTTCATGACTTTGTCGTCGAAGAGATGAGCGTAAGTTTTCAAGCGTTCTTCAATCATCTCCCTATCTTCAAACAACGTAAGGGTGAGGACAATGTCCTCAAGAATGTCCTCGTTCTCCTCATTGTCCAGGAAGTCCTTGTCTTTAATGATTTTCAGGAGATCGTGATACGTTCCCAGGGATGCGTTGAAGCGATCCTCCACTCCGCTGATTTCAACAGAGTCGAAACATTCAATCTTTTTGAAATAATCTTCTTTGAGCTGTTTCACGGTAACTTTCCGGTTCGTCTTGAAGAGGAGGTCCACGATAGCTTTCTTCTGCTCTCCAGACAGGAATGCTGGCTTTCTCATCCCTTCTGTGACGTATTTGACCTTCGTGAGCTCGTTATAAACTGTGAAGTACTCGTACAGCAGAGAGTGTTTAGGAAGCACCTTTTCGTTAGGCAGATTTTTATCAAAGTTAGTCATCCTTTCGATGAAGGACTGGGCAGAGGCCCCCTTATCCACGACTTCCTCGAAGTTCCAGGGAGTGATAGTCTCTTCTGATTTGCGAGTCATCCACGCGAATCTGGAATTTCCCCGGGCGAGGGACCTACATAGTAGGGTATCCGAAATGTGAGGATTTTCTCAATCTTTTCCCTGTTATCTTTCAAAAAGGGGTAGAAATCCTCTTGCCGCCTGAGGATAGCGTGCAGTTCGCCCAGGTGAATCTGGTGGGGGATGCTTCCATTGTCGAAAGTGCGCTGTTTGCGCAACAGATCTTCTCTGTTAAGCTTTACCAGCAGCTCCTCGGTGCCGTCCATTTTTTCCAAGATGGGCTTAATAAATTTGTAAAATTCCTCCTGGCTTGCTCCGCCGTCAATGTATCCGGCGTAGCCATTTTTAGACTGATCGAAGAAAATTTCCTTGTACTTCTCAGGCAGTTGCTGTCTGACAAGGGCCTTCAGCAAAGTCAAGTCTTGGTGGTGCTCATCATAGCGCTTGATCATACTAGCGCTCAGCGGAGCTTTGGTGATCTCCGTGTTCACTCGCAGAATATCACTCAGCAGAATGGCGTCTGACAGGTTCTTTGCCGCCAAAAAAAGGTCTGCGTACTGGTCGCCGATCTGGGCCAGCAGATTGTCGAGATCATAGTGGTCGGTGTCTTTGCTCAGTTGAAGCTGGCATCTTCGGCCAGGTCGAAGTTAGATTTAAAGTTGGGGGTCAGCCCGAGTGACAGGGCGATAAGATTACCAAACAGGCCGTTCTTCTTCTCCCCAGGGAGCTGTGCGATGAGGTTTTCGAGCCGCCGGGATTTGGACAGCCTAGCGCTCAGGATTGCTTTGGCGTCAACTCCGGATGCGTTGATCGGGTTCTCTTCGAAAAGCTGATTGTAAGTCTGAACCAGTTGGATAAAGAGTTTGTCGACATCGCTGTTGTCTGGGTTCAGGTCCCCCTCGATGAGGAAGTGTCCCCGAAATTTGATCATATGCGCCAGCGCGAGATAGATCAACCGCAAGTCAGCCTTATCAGTACTGTCTACAAGCTTCTTCCTCAGATGATATATGGTTGGGTACTTTTCATGGTACGCCACCTCGTCCACGATATTGCCAAAGATTGGGTGGCGCTCGTGCTTTTTATCCTCCTCCACCAAAAAGGACTCCTCCAGCCTATGGAAGAAAGAGTCATCCACCTTAGCCATCTCATTACTAAAGATCTCCTGCAGGTAGCAGATCCGATTCTTTCTGCGGGTATATCTGCGCCGTGCTGTTCTTTTGAGCCGCGTGGCTTCGGCCGTTTCCGGAGTCGAACAGGAGGGCGCCAATGAGGTTCTTCTTTATGCTGTGGCAATCGGTATTGCCCAGAACTTTGATTTTTTGCTCGGCACCTTGTACTCGTCCGTAATGACGGCCCAGCCGACGCTGTTTGTGCCGATAGCGAGCCCAATGGAGTACTTCTTGTCCACCTTCCTCTTCTTCTTGGGCATTTCGACTAGAATAGTAAATTGTAATGTTGTTTGTTGTTTGTTTTGTTGTGGTAATTGTTGTAAAAATACCGGAGTCCTCTCCAAATGAAATGAACTTCCTTATATAGAGGAAGGGTCTTGCGAAGGATAGTGGGATTGTGCGTCATCCCTTACGTCAGTGGAGATATCACATCAATCCACTTGCTTTGAAGACGTGGTTGGAACGTCTTCTTTTTCCACGATGCTCCTCGTGGGTGGGGGTCCATCTTTGGGACCACTGTCGGCAGGGGCATCTTGAACGATAGCCTTTCCTTTATCGCAATGATGGCATTTGTAGGTGCCACCTTCCTTTTCTACTGTCCTTTTGATAGAAGTGACAGATAGCTGGGCAATGGAATCCGAGGAGGTTTCCCGATATTACCCTTTGTTGAAAAGTCTCAATAGCCCTTTTGTCTTCTGAGACTGTATCTTTGATATTCTTGGAGTAGACGAGAGTGTCGTGCTCCACCATGTTGACGAAGATTTTCTTCTTGTCATTGAGTCGTAAAAGACTCTGTATGAACTGTTCGCCAGTCTTCACGGCGAGTTCTGTAGATCCTCGATCTGAATTTTTGACTCCATGGCCTTTGATTCAGTAGGAACTACTTTCTTAGAGACTCCAATCTCTATTACTTGCCTTGGTTTATGAAGCAAGCCTTGAATCGTCCATACTGGAATAGTACTTCTGATCTTGAGAAATATATCTTTCTCTGTGTTCTTGATGCAGTTAGTCCTGAATCTTTTGACTGCATCTTTAACCTTCTTGGGAAGGTATTTGATCTCCTGGAGATTATTACTCGGGTAGATCGTCTTGATCAGACCTGCCGCGTAGGCCTCTCTAACCATCTGTGGGTCAGCATTCTTTCTGAAATTGAAGAGGCTAATCTTCTCATTATCGGTGGTGAACATGGTATCGTCACCTTCTCCGTGGAGAACTTTCTTCCTAGATCGTAGAGATAGAGAAAGTCATCATGGTGATCTCCGGGGCAAAGGAGATCAGCTTGGCTCTAGTCTCCTGACAGCGCGAGTCGGTCCCATTATTGAAGCATTTATCAGGGTTATTGTCTCATGAGCGGATACATATTTGAATGTATTTAGAAAAATAAACAAATAGGGGTTCCGCGCACATTTTCCCGAAAAGTGCCACCTGACGTCTAAGAAACCATTATTATCATGACATTAACCTATAAAAATAGGCGTATCACGAGGCCCTTTCGTCTTCAAGAATTAGCTTGGCAATTCCCGATCTAGTAACATAGATGACACCGCGCGCGATAATTTATCCTAGTTTGCGCGCTATATTTTGTTTTCTATCGCGTATTAAATGTATAATTGCGGGACTCTAATCATAAAAACCCATCTCATAAATAACGTCATGCATTACATGTTAATTATTACATGCTTAACGTAATTCAACAGAAATTATATGATAATCGTCGCAAGACCGGCAACAGGATTCAATCTTAAGAAACTTTATTGCCAAATGTTTGAACGATCGGGATCGAAGAAATCCATTCCAAGCTCAAAACAGAGATGTGTCGAAGATGGACAGTCCTGTGCTGATATGCATGGCATGCAAGAGGCACTCGTCGTTCAGGAAGGTACTCCAGAATCTCGTTCAATTCCGGGGTCAGGGGTGAGTCCAGGTTCAAATCCTCGGTCATGGACTCAAGTGTGGTTGTCAGCTCATCCAGATGGCCCCTTGGGGGCGGATGGGAAAGGTCCATTTGGCCACAGATTGCAGCCTCTTCCTTCTGGGGAATCACAGTATCGGCCATCTCCCGAAGGGCTTTGACAGCCTGGCTCGTTTCTTCATGGGGATCCTCCAACAGGTGACTGGCCTCGGGAGTCACTCCGGGCGCTGGATCCAGTGGCTGAGGGACTGGTGCCGGGGTCAGTGACCCGACTGGCTCATGTACTGGACCGGTTGGTGTTGGTGCGAGGCTGGCGGGGAGTGGGCGGTTGGCCCATGGACTTCCTGGAGGATGAAATGGCCGGATTCGTTTTGGCTGGCACACCTCGCGGCCCTCAAACACGTCACTAATAGCGGAGCCGGCCTCAGGCTTCGGCAAAAACATCCCTTCCCTGGAATCCCGAGATCCGGAACTTCTAGAGTTAATCAGCAAGGCTGAGAAATCCATATCGGCGATAGAGCTGAAGTCCTCGTCGCCAGACAGCAGTCCATTAGGCAGGCCTGGTGCTCCCAGAGGGGCAGGAGCTGGATCAGGAGGCCTCTGAGTGCCTGTCACGAGCCGGGTGATGGCCTCGGGGTATTCCATCAGCATGGGCTCGGTGGTGTGAGGGGCCACAGGGATGCCCTGGTTCAGCAGCTGCTGGAACTCGCCTGTCCACGCTGGCCAGGTCGGTGAACACAGCAGGATCGGTGCTGTTTCCCAGCAGGGCTCCCAGATCCTCGTCGTCGAACTGCAGCTGCAGCAGAGCTTCAGACAGTGTGCCCTCGCCGGCCTGTGTAGGTACCTTTCTCTTCTTCTTAGGATCAACTTTGCGTTTCTTTTTCGGTAACATGTCCAGATCAAAGTCGTCCAGAAAGTCTCGGAGCCCAACATGTCCAAGTCGAAGTCATCTAGCGCGTCAGAACCCAACATGTCGAGGTCAAAGTCGTCCAAAGCATCTGACCCAAGCATGTCTAAGTCGAAGTCATCCAATGCGTCTACCTTTCTCTTCTCTTTCAGATCTACCTTTCTCTTCTTCTTGGGATCGACCTTACGCTTCTTTTTGGGTCCGAATAAATACCAGAATTAGCAGCAATAGCAGAAGGAATAGGATTACCATCCTTAAGAAGACCTTGCATAGCCTTAACAATAAGTTCACAATCAGAATTAGTAGCAAAAATAGGAATAGTAAGTTCCATATTAAGATAAGATCTCCAAGCAGCAACAGGAAGTTCAACACCACCAACAGTTTGAGTAGCAACCTTAGGAACTTCAACCTTAATAGTATACTTTCTATTTTGAGCAGAAGATTGTCTAACAGAACAAGTAACCTTATAAGCTTGAGATCTAGAATTAGAAGAAATCCATTCAGCAACACCATTAGCAAAATTAGAAGGAGCAACAGTAACATCACCAGTACCACCATTATGG
+
12?AEFMHGECE88<>CGJJHISCA@@SGFHIKPKJJOSHQKMJELHOSKSEJHHIBBABSEJJBHSSQSSGKSGG?JGJSMPJHPOHILHGMJJSHFHSSMGOSSFIHGGEIOPEFGGSGIB5/+***DJSKINSSGPHHGFICDEEFKOHMFHLNHIECCORFEIGHLSQKJSSSJSFJFKSMFGDJHSEGSL??HSGIEISISOSFSJDENJSIGGSQOOECC>.+*45SSKSKGSMFHDGMGSEDGCDESILMNJSIJGIKJSNLFDIKLGGFHJJSJJHIQHHJLHOHLF8331-+'%'(),,,../AEC;;80..;AMEDEFE@:::@ABDB?=88;?CEBDFLSGSGHSNSHILIJIGSHKPHIGOJENRLSIJMGDDDEJSFRSKNLHISGSGJGGMSGIMLLHIISSHJNDMHOJISHHGSIGJHKSOSKGIKGSGGFD=----EA@@?BIJSLSKHISKJFFJIHSHRGLJIGDFERD;420%%$&%&((++.,*(&$$&%&&%#$%&$$$%$$$$%'(../'&&&)*'%$%')')%&((**()(*('%&%%$$%&'''/79<=@AHKIILIFGIHHILHKSSSJSHFFKFKHLLIEFSHIHKJGFMJSFMOSJIEEGIHSHHSNIKLSIIHSKMKSHEJJE<HAEFESNISOJLMKKKIHNNJISIMISOOHLJHKLSSSJSSSJFC?>=<:;<?>>;;;:*)((,,,665<:HCAB>BHSSIFIHKSGGJHSSSHKKJFJGFJNLSIJHGESFIFHSSSKMFJKIGSJLSSGJHIEDEMJFFFB>==CCFEHLCAFHHJIFFGHHMGHJLHEIKHKKGIJGJIEHJILLSSCAACIKEKSQI,,,,SJLSJHGIIKMIFLHGKKKSKNGE<B6??=2''22244BCFIGSGMGMSGIISIGKKGIISHHHGGFGNK?CDDHHIKHHCABBJFFHHLHHJMKHLJSHISIKGJJFHDIMSSHIISIIKGHDGDLJLLHFPSSKQKJLSLHIHMMHFEKMHGENSISKOGMJIHHKSSSKMGISFHJGDFFSKH@BABGFNEI66OISLSIINJSSKCE:9SFLISKFG-,,,0/,--,--79679FFDEFIHSKSJHHGIKEFHSKJLMMMEILINSMIFFEQKSJIHSGSE9556INHJJHIJIIGEIDCKILFLKLKDEIJHIJMGMIHGEILJHC:A7ACCFAB@SF:713:=?;==EKFLGNGMHIEGGDHFAABFBPFFKISSISHSSEEHEIGMMGBBA<=>CJOD4445@@@BC?<<<<<)&&'*---@EGOMGSI<9333EMCABASDDDHFDBDCNJA>=@FQFIF:9/++)(')'())**ACECDDDEISLPJIF?=77<5888A<>?@GSFFHFFBBA>77DCECIEHFMGSFHPOFMFHLFISJKHFHJHDFBECEBACA?2-@BHJGFDDOGGFEFKKSMEJFSKJNIISISJLSSMSHGSLISKGKJJSJLSSMHJJMIIJSLSILGEB@@2556IDC>-))BCDFKGGISHSIKIKKGGJIFGJFOIGKPGSOKMJGQSLONMGKJSGDEFIEJHMSSSHKIFDHGLSSSSSA@SC;SLOJOMMJQKSEEGGKKKPIEDAKSGMJSMSHIPGBBAAQHIFLGIOSHKJGGOSFISIJSHKIKGACGCB==DLGQSFEHSSHIHFCCDB?>>?D@CJGLPNJKLSIGNHGKKKKJHGLNJGGGMHGLLLPSFCCEHSOGKGHGISEED<<=?EHSIMOHSMFIGKOFJSNIGEEFSIGF<DACAAA?AAEIGFEB66DGIJFIJNKISMSKFFGGIGSJMJIFDFISSSSSIGFIFFIKSGCECHJHHFF;68B@BEEA=>=?CI><=KKGKSHPGIEDEEJNDCDFGHPGILGHDCB@ECHIGSHHMFGA@@A<888??H@GKJGGHGJIR;;;999//////6/0'&&&&56E+++,ABBBICCB++++++SSHKESD4.BAEDFFJBCBG0//0%%%%%&$%/:@SEDDECIDB8778FDE:9845549<822334-/HISSIOJFNJSQNFIMSJNSSSINJHPSJMPIHSSHSESJKJMFLSHJFIJOISJSFGISILJEFJSHOJLGFCB>9;<=S252;=,,,,FIGSFGPSSPSIIJGQJSGLLJGKSSGHGLJJSJNJSQJLIISNJJSHHSISMJHSKMCLHLHHGKNQGSSSSRJHLMEC??2112+))))?====?@A.--.//.9:>?=D;;::CEEFIJHIGGIGHKHPSIISKIIPSIISHJABCADHHSSOGSSHJHMNLFMSSJGGJSSJIGSISJKHMFJSSMSLHJGJEEFCGINSLJIMSLIGISHIF=LIIHSSJNSFGB8888=>GJHNJHHKS10004-)1(),,,4989E>C?:=8:FFFHGSSFGFDDFDEMDIGGIHLKINIKILPIGFEMCCGELSFFD>>>@GLCCSFFGNGDHIGKLSJSJHSSJSKOJHKSJSJGJSMONJIOC>9+''&+01,-;::/DGJLBGEGBDE@FQMGMSHKIGSFEHMSMKE@B888>CEJHFAA;6622>3>=<8511686DKGHGSGJEIHIGSFSGDDCEHSJFEDFFHRFFGIJISMEFFGFMKIIJEEDDSQF;:;:FS/..9=444=CEIQHHHJJMJGEEEFJGLSKSLGIFIJJMKGGMFFHIHPMSKJSLJSKJIGIRIHIKKHIKSEFEDCCAAHJFHHSSNHNMEDHGCIFEFHSJHISKSGIKGSEDFMHHFNSNKMIGIIMIGGNJSJSHSHSNSJKLHSFIKGHSSMIGNJGMKIGAAA@JDHMFFFGHKHIJ==72123333200+***+3;=<JGSHOIHFISNSHHSJKSSHKHL//./HLFILSJSJSHGGSFMSIFIESDIFGFFKGJHMIMEGOHKKIJSJHDCGFSSHFFBIGKFA999DFHD>CFDHFMKNISLSSMMIIIGHJECHKIEHHFIJIEHGFSFGA5;<577BDSFEHEILGEHHHGAIJBID?ME8HIKGGFGGFILDCBABEEIF///1DA?0...22(''(78?@?@>?>88:;D<=HHOOEBCDDCDCDHEKDEIGGGK555566>@ABC>GGBBADCJHHEIHHHSGFBGFSKICDBDDSEEGGHEHFDCAB@?AC>;AAENE10026>;;0000222?A<IEDBDFJHFHGIISGIJHE;6556>=AEFKDFIE777AEJSSSJA@@ACCECCMA>EBDLSHEHGFHDDHBCDCEJSNSHLMLSKJSHIGSHSL9030)(*0.+***+,*-9///C>0D?<<<JHHKKNKEHSHFJSSHLNJPN=<<<FDBCFFISMKPLSSJ9BGDCIFHQSQIHKSGOHIGSD?BCLIKISILLE?LGILJJ97454;FMKSJSFSPNSHJSHKKOISISKGIJSSGJKINIHSISKSJHRISLFGIJKSFFGGPSPKLGJJIHGJNSLSNSGHHGHFSHISMIGHSKHNFEEHKJSN<>JKHGFRGKSLSSLJFEIHSDEGJISHDHGHSPHSSNSJSLSKMGKKMISJKOMSS<GSSHKPNJSNGKLSHIGHMGIJKHGCDEDGAGHCJHFHFGIKJLOGNIKHKHKNISGESFHNKSNSHGK0000<??AKHLEIGSSHSEDCBAAEGMHLDDEEJKKDGFDPKHKMJFKSHEFFB;;;<DF@AFJJHJGSSSSDGCGGGFNMKSJLGLFFRFMPKIJFHHSISHMIFFGKSHJNLJEGEEKGDEDEFE=%%&%&*50000>>A@EFEHEMRJIKQHGPMSHKHHHSCDOJIKKKJSMGGESHSGEEEEABCDE@ISIGGHHLD?85//,-./0//1)**=CFIHIJINMSJSLHHFFCECCDFFJSIHPFISHSESFFIEFGGJJGFHS@@94/(((*7:==>SHLSSMSHLRMKKIGKPKLKJFGRFSD@><::<=EFSJINOIFGGNLFMISSSKLKLGHFQLJGFJFF65573>>ADEC==CGEEEFREDDCEFDSSMSGEFGJGBDFJMGGIIRERSHPI?>>>DDFIJSQMFHIKSOLJPSSSLHHISSKSJPSKLIHNHJJIKKSCCC@AB<;?>;<;886++B8<F;HGGHOSSSKKHKSILPJIGMNSOIKSJSSJIJJGLNKJIHHKSHSJNSSSIGSSJSSHGDEGEISSKNIFJFJSJEKNFMHLGMF66532442/0(((:899>>02*&$','111223CBIRLIFHFOJHEHDGSSHGECBBBHSNHNHOHLHHHHEKHDSEGFHQLSINLMINHGSKNIIQLFSJMGHEFHSIJKDDGEHHBIJMIFSGEDDHESHPLEDB:@?CDBBDACEESDOF>?@?SID>>>>EJJSISNSKFIGIISJIHHPGLSFHB@G>>---EGCEDDOMCB@@ABKBACBDACBCA??@FHHBBC522//00EEHISGDEE?;300D?MSHHLBA@BGFFFIJAJHHGKDEDEGKPDJSFFGIGSGJLEBB@ACA>==:9ABDEGIBBDGDCCEDGGHRFGCA@BCBECDHILSHAAABECCDC@@=4@?D?;;AAGFBB?4FFEGJGJGJKISSPHLMSSSFEPSDGQIRJG89FAIFG97789=77?CFCDCDNGGIJHSKGGMG?JDOKJFH====ESJH>>=>@>99D>?<<;;00FGLQIKFSH5<:5CBAGFKSEBD6645==@LJ=9===LSHEEJ@A@@FKCJELSHJ??;>:D><<985522ACJFGEMEIPGFPFFEHJMGDNLKKKFSSSGNS55KJKPGISLHHJFSMKMMSGSSSKSJFLNJJSIKHP@??BESHH>;SJSGIOJHHJLLEIFGSIIISSSIKISJS@??ASSKSGDA@AD@@C==ADEFHIKFEG55555DCFAFIGJGSISFHSJHIISGJJSSHJOSHFILIHJGSLGJSQGHBB@5?D5677AL>7220,12;<-,,,HDBC=DEEHGFSHJPHJJSSSSSSFFPEJKNMIKC@@AGMPJSHSKHGLHSSLKHSSFGKFHGSQIGEMJEEFESEIIGLSHG3KSSLEJIFKKSHJJSMHQJGLJHJIHJKJGSGHFJH=JG?:79:>KFFKGSRSISREOHGJGFMKLFGGQJJSSFSSKFFMGHFNIDBDSIFF((((A??B@@BIEGHKHNFQSSSINEHJSJEKHNIIHC:6==HI???:9==HIJRIIKGKSREBIFGSJKNHJFJSSSLSHPLSSSJECCEKGLMSKLDHIJJSESNHKKLNJSLNFSKOMKSLKG?DCA-GJIKHPMSNQJGSHSA>1/4=>GHHENJFHJBC?;7.1EEJLFOSGJHHKKJDFCKIS@==<=FH<;?<?;5/3337:;:-,,3,%%%&&&(&&&&&&';>?CDDA@;9<;;?A@CCESJSGB,++,?>?GCEC>RAA=@EKSMICEHSKSSNSHE@?>?>>===<@>AKFKHHHHLSJKKGSISISGNGGJFFJHJMMKSLHHBAB@F=GJGSGJISED8F1FG?BJFGGISJSJEEABAA5+../6661102@D:4533ABD=>AJJFICC?<AEEDLKLKEEFISISDDDNSILMJSSSHJBLKLSKISJNKJSRLNFGIGHMJJKINMEFS999EKKHFGNSHSBHSJSLSJIIKHGFJHIHGFGFJOSKEE<J7666955AGBAAFSHFGFJSHSFI>?GDHMCSEESIJJIGJIFKES@>,,,>><=SSSSSGSGPSKSLGSJFSSJISJNHMSMOFGEDDADJGLSFE<:9:CIDB@AD=<=>=FLGHSJIHIIFSSFFF''''?<<ASG0000FEDIMEKSJSKSJJMHSSLFSSSISILKHIMGKSFFSKHSKLSFKHHEHHFHLISSSSPFJHQGRKKGKJIOPBA>>??FFEEEDIFHNEA>>9993/.*+,5+***+*+,,---::878849<))23ABCDDFFBBBMLGSMDCFEHIHKMIJJSGSOGEHFJFHKMHIH>:89991111665469<BB999:D;::9410*+006:=?A=99:A@??>@?>EA787;LFEJHOSGHIIMOEGIFHHGISNSSKFDHJGJNIFJIFKSGKJLOISHISBABBBOD?AEDGIISGHFEEDJSIHGSKKSHIKSSSFJG;NEHESJMJIKKOSCFLGHJJSGSHOSSJSSMGMHSSJSJQSSLHIKSJFSGSSMJSJSJSGIJSKKSIHSFADGSFSHSSSKFOKKFSHHSGDKMISSJNLLNIPFFHKHHIHFJKFGSJSGEDCBCBB@ABEC=@B;<.'&'(969?ACIJMSJGJSLRLISPIJSINMSMMKKJNSSKGSKSSGIEFHGLGMMSNSLSIHJKHKNSHJEFNOHCCHESNSGSKDBDDHDECBAIBBCCISFKGCDDKJJO>@ABHSJKSE31118A5CAC?@GEHHFHGGQGSGEHLQLOIIISHGSHSKPIJKKLNLFIGSHB>=<;=AD=2223@4011=HGMIJQGCBA:;DED?<;55955....///*)'(*7679989=<9A@AQGGKFP:?)'''>AFEGIMOSSFEFHEGABBFSEBCCDEDEG:,++,*))'''&6AEIGLGHJHEHJGSKJHFEGSF???FEHJFJGQHIFSJAA@AGEF,,,,<<<ADECNM;9MSGDMSF3;))5AD>>?LHIFGQEHSQHSOFILSOKJNSJGHGGS888;HDFFBBEIDDJDEFICC<<HGKGGSPIMISKFFFIKGIFSKFKJFIGSMSHHSSEKEFHEDC8AB:?:34LSLJISHGEIFB6:B@JNSLSKISHGOGSHSPH55B@FCFGKMLSSSMHOGJHJGSFIIGDL@>=444JJKCF822CFSGSSMFAAGSSJSLSHHNSSGKIJNDGFLKID88?JDGHKISHKGFFEGEPJSSIKSFSJSGSHMECCEGEIHSHSSIKGGGHSJMLHLIJFSMBBAAHIJKIHFHHIJ><;981199535/./0FIFFSHIDGKJEF<:?>?7FEEDGIGFHSDCC:;;;?CBDHCACCABBA.,,,CKHFHLFE5444@EEFJSHHGJE0000FDFFSSCBD?;CGGIGDD@@@AEFGFPLSIIISOSSFDFEISSGIG;78EKFFFKBBBBDDBDGEB:::,,)--6?@B11161005=>@IAADDIEIDAA?CEHGIFNFEHS50;9;C@988752A2::9:DFJJECF86655554653410'''.%%&'))+567///142,9:AEECBB>>DECCCDDABBFFFJJKGKHQLHFIGKGFB@434@CBBGIHQSHLHF;EG@SEEGNGFFHFKFLHNPSIFHGKLAB@CEGDDAABEKSISISGLHFFJJGEDFEGD>=>9,*+,,AE/../3CFDLHKSSSIFSFKKGIFKEHGSSKJQLLJOJMJSKSNJGCLD9553/0255678>+++-SDDJCCDBFJFIIGKHKFSSLSJKKKGHJPSSKS7778DGFHSPSJSSJISMJJOKSFFKGHCCFHGG;CFESSMMHKSKQMSJOFEIGGHLHFHBCJK=;<GFSSMJISGGSSLJMSOSSGSEHIEFGHKIDSIME&&',.ALLFESKSF8,,,,J@@INKISSSGHOIJISMSOIGH2222<<:<=<@LSGIFDGGFJCABBB@@?CGG<;9A==KFJSDFGE''(,++**>AD@ACHHGHMLFGLHEC@>;:++*).0775EBBCHNM4444BECGLDEDMABADHJGSH>??AIAB22100.,*(()+,.-../>>,'&&'//**&'(8;A@ABACA81*)'''-.:4443;3367;BC;5556)6)))<9:;A=>=B@A??@@EKJMMGLDDBCD@ACECBCH>>H=SOGEFHFLSKKGKMSSSEEIHGJHGKJKFFEEOEDGHCCGFLSKF@?>0.44**('$%*066<?IEFFHNFIFHILKIEHIGFNCFCB<<3325753419>ASHJEDIFEHNISJ999:DCFHOLGMGSIEGIJHJSFOOFGJMHHGSSIHILJSSMSKMGMHOKISHIJEJSHHEB;06=?FDBDJPOMFKGEHCA>EDDJEHGKE><=>F><=>GHFS<<<<=SHIJJLIGAEGHSSGSMSGNSKNS>>=>MGGJFEHSIJMSJGHGCCCQIOONKHLHGKFIKNSJSLMGLEDGN@>>?SQJHFCDCFMSSMSSSSGHMIGHHHSIIHLSLLIMIHFG-((((A64(((()482223>SSOSLKSKJKFHMLSIGSHMIISKSHHFIJIEGHPSRGGCABCDHHSHFSKHHKEH>=>=9****76+++9A@BCEKIHKESFFGEJHLMJEEDB>>>?:767731/.+,.--,/,0113147;>?GJFORJISHSSNJHKJMGGISJMSKJJHHOMHSSINGJLJJDNKBC111,---C=<A;<J@AAA6666778===>EEHQ<)%%%(&'3&'@0000>BEHDFSIOSJHOCAADINEEFD?75=CBD53*))*EC8667MQREIGGLOSHNKJMGSEBBAFGDCPHERLSKSJGHHSJKSG>89CSHJ/...6=89B@BBDOHGRHRKMMIEDFJGCFFD??@BFPJHCGJFJQFFGJHFHG8877;;;;9:44AE22//22==@LSHJLHIIMHQSJSFJIGJ==FH;:90//***...0..-.+*+++545556699:@7666=;9:6770000DC555310/0:;==::::.,++.7EDCGGDI:8;;PHIMIGECCFDBAA@JSKOPJEIHKOHJHJSHSJHIJFFIEGDGHFGIEILSJLKSGOMSSNKGKOGSISHFBBCOKEOIHFNILKSJHKJJSSHSPHJHSLFKEEFF7577E=666BMHSHSHSDE99@EGSNSSISHHEISKSOSGHHIGGII@=><::6512@85443?CBBFESDFEISLSIJHSSHKFSJSDEJDFB4)(())DCEKCLIICCDDOGSGHEDFJFLFGFSSF?;8;=ACBSKFDIKGGGHHF>99<=HHJSJSJLF8,,,LNMJIGQGIHKSMLSMISISMHLLLIGQJLSLRE?>;5ECMGGEF:C?=:67<=9;F4001;<;<A43/+*'%%((48>AC===?@;<71,,-+--.55445HSED?99;>;;;;SSSHHOPLFHKSIEIF>=<>@FG7,,,-44AC=<==ASFAD@B@CCDCHHFE7765--+*+-,-3:;<@@@BADGFHGLG=<<<GMMG<;889:>=>SSHQHSHGLSJFDD1*KNKSJOHD:885888:L@FDSSFHKJSSSJGHGJQJGNHGLCCDERA7766ABEIPJSLLSFBA@@@CDHSSSOJF>?EFMISNHSFSDC;8;C;@<())57=988:ACCBEEESJOKIJHEFDH==<=B@?660/(((889<;75634/-((+*)))/0@BFEEDGB?ABAACFMKKISKJGKHGSJSSNHMKSGSJKQSNSKHLGGSSIPMMGSLKSKMIKFJISIGMJSMGHJLISPSISLIJLSSJMSMFJSFSKJKHMHLFD;::;CNSN@?889:EFESIGJ??//30+,--1...055;<3NFCF>>>////;8;921126687;IJDE?=;767589JHDFCGHISHHSSID@=DGFEISLJJGSSKHMPJKIHHQSFE>>CDFEBGEGFGSIBHMGSLISIJJISSSISJHNB==FOPJKOHGIJISLSFLJKGOSKFFCHCIKKISSSIJEHKHILSKSHIGMHFF??><877755688::++<AADDCJJFSIHIFFEBBBIFSNKOHSRGGFMISIJJDJRMOHKFIFHD60/0<8998:EIIGHCFMFGCCCBCCCM@FFILSNGHGPNJGLDGOFSRLEIFLKFSGGGEEHISHJJKCFEBAADF@C<::6655?DEH>>>>EFSSSIGFEPHEIEHIGLSEJGJLJMJJOSSMJFHIJDDCBEOFFIHIFHIFJHJJNJHILHKKMIHC?>2(
@203_5HXJ7J_1
TCGGAATTACTGGGCGTAAAGCGCACGCAGGCGGTTTGTTAAGTCAGATGTGAAATCCCCGGGCTGAACCTGGGAACTGCATCTGATACTGGCAAGCTTGAGTCTCGTAGAGGGGGGTAGAATTCCAGGTGTAGCGGTGAAATGCGTAGAGATCTGGAGGAATACCGGTGGCGAAGGCGGCCCCCTGGACGAAGACTGACGCTCAGGTGCGAAAGCGTGGGAGCAAAGCCATAGATACCCTGGTAGTCCACGCCGTAAACGATGTCGACTTGGAGGTTGTGCCCTTGAGGCGTGGCTTCCGGAGCTAACGCGTTAAGTCGACCGCCTGGGGAGTACGGCCGCAAGGTTAAAACTCAAATGAATTGACGGGGGCCCGCACAAGCGGTGGAGCGTG
+
,,FGFFHSJHGSSNSGFHEFML;;;<BB7889DEC<FC@@;<>A=988<?D532266?=<(()2@''''27:;;ARFMKKSSHIJKIISSGSJGCCB@BAB?<<<A@ACCDEGGISKIJBAA@HIEDCKSJHKJFOMKOFDLGFGB?98879FHOBIPOLHRSKGFIDDLRGGHDEHG/...<789?JGHINDEGMJEGSIFBA@><:<G?>;;6222-**))((',,,,&$$%'-'(**;HJSNSMGHSNGSHFISKJSKJKGJEKFJGCBBHQHFH=<;;DBD=224;>@A<<=>BEGFKFHKGJJSESIG<4302,***0*789CECSSHHJSHGFHEDB@;=DC<=>@@@7...1771-)))*+11H@?@42656AFHSFKF?=:3.++)
@204_5HXJ7J_1
ACAGAATCGTCGGTTCGAGGTAGTAGCCGTCTCAGTTCACCTTTCCAGCAGCTTGCGCCGCCCGCCTGTGAGCACGTCAGCGCCCTCTTTTTTACCGATATCAATGTAGTTGAGGATGGTTTCCAGTTGCCCAGTTGAGAAACCTGCGCGCCCATTTGCGTCGCTGTCAGCGGGTTACCGCTACGAATGCTTTCGACACGGCGGATGGCGCGTTCCATAAAGCGTTCGTAGATAGATTCCTGCACTAAAGCACGACTCGGACAGATGCAACCGCCCTGGTTAAAGGCAAACAGTGCAAAGCCTTCCAGCGCTTTATCGAAAAAGGCATCTTCTTCATCCATCACATCAGCAAAGAAGATATTTGGCGACTTACCGCCCAACTCCAGCGTCACCGGAATAATGTTTTGCGTTGCGTATTGCATAATTTGTTGGCCCACTTCCGTTGAGCCGGTAAACGCCACTTTGGCGATGCGTTTCGAGGTCGCCAGATATTCGCCAATTACCCCACCTGCGCCATTGACCACGTTCACCACCAGCAGCGGTGAT
+
119@@@=<A@@DFGPRLDA@<(''''''22111--++,1233=0'@8DFPDKOFBF?@?=@SC=GCFISBCDDSIGKKJMHSSMSKSD@447@BCCFSSJSSJIKJH>>>>AB@PSICAABIEB5889742+)(()*+67>CMKGLSJSGSMNMHJSGCAB:78?<;)(()-.-,+)(''%'''2238??>=;2000GHIJFISIEEBECCABF?><;779:QOSGCCCDGDPDDCDDEGGSMHIKLMRIKA@??FGB?=;;60)'%&&&,-2;<?<CE@@@@SSJSBEDF@@@@ECCEIGSEHHPCLSILJFMHDA5445EHCDB??<<=<=B;=SELSSF====<;;<FFKRFISGELSHGSSGSM8888DFJFLEGMSGECEFCAA0000/QPSGISGJHKSHSKJJJLINGHGKJFDDFFFHE@?=,***+'/11>@FEFFSOJEHEDCGKIA@@<@9888<>99968831=30015CE9984421340++0134149:8889CEEOFKKMFSPIFFE;99;?5)))))(')+))))10(('
@205_5HXJ7J_1
GCTGAGAATTTGACCCAGGAAAGCATAACTCGATACCCGTCATAGTTCATGAAGTTGCCACTGCGCGATGAAGTATGACGAGTATGAAAGAGTGATGCGGATACGGAGTAACTATGTTGGTCTGGATACTTTAGCAACGCTTGTTGCCGCAACGCTGACGTTGCTGCTGGGCGTAGCTGGTCCATTCCGTCTCCTTTTTGAAGAAATACACCATACCGGAACCTGTTGCGGGTGGTTTGCTGGTGGCGCTGGCGCTACTCATCTGAAAAAAAGCATCAGGCTGGGAAGTCAACTTTGATATGTCCCTGCGCGATCCGTTAATGCTGGCTTTCTTTCGCCACCATTGGCCTGAACGCCAACATTACCAGTTTGCATGCCGGTGGGCGTGTGGTTGGCATCTTCTT
+
/./31**)+,=7=<=AAL?@EDEE;:77886----565+AFIHJFSHSKJQGGSSLIGLSGNIGIFEJLGHGMSSJGJSDDEGFSFSFHSJFKMIGFISIHIG3'''6112::99:10(''')&%%%)'&&*+)))69:=<844;?CF>>;;<=GIFKFSFSOKGFFH(((9992&&&%+1011;ADCBAA@?>7844>8752((.-))))/0126?0GHIGIIHSHEEIGKSONGJGK2222IHJSSJSSJLEGH>;7+**((+6;<>>:7640/,))*).9:<8=55512+++;9CGKJFIIGGLIKCE4444@87.*-><==<==FJSGHF<8:;<8666?>('''4/..-253/--,-,%'&'*+***,(%%%+*-+-40-0.++()++---,211-()'
@206_5HXJ7J_1
GCGGCCGGCAGGTTATACATCAACGCGTAGTCGATAGCCCCCGCAGAAAGAGAAGCCCGCGTGGATACCCAGCAGCGTTGCCACAAACAGGCTGATACCGGTCAGCAGTGCGTGCAGGAGGTACAGCAGCGGAGCAAGGAACATGAACAGGAATTCCAGCGGCGTCACACCGGTCAGGAACGCAGTAACAGCAACAGAAAGCAGCATACCGCCAACCATCGGACGACGCTCTTTCGGTGCTGCGAAGTACATCGCCAGCGCCGCACCCGGCAGACCGAACATCATGATCGGGAAGAAGCCGGACATGAACATCCCCGCGGTGCCGTCACCGGCATAGAAGCGGTTAATGTCACCGTGGAAAACCGTAACCACCGCGTTGGTGAATTCACCAATCTGGAACCAGGCGATGGTGTTCAGTACCTGATGCAGACCGGTTGGGATCAGCAGACGGTTGATGAAACCGAAACCGGAACCCAGCGCGCCCGCAGAACGATCCACTCGCCGCCTGCATGGATAGCGTGCTGTACCGCAGCCAGACGTAACAAAAATGGCCGCCAGCACCAGGGCGAAAGATCCGGTGGCAATCGGCACAAAGCGTTTGCCGCCGAAGCTCAGGAAGTCCGGCAGTTTAATATCGGACCAACGGTTATAGGCTGCGCCACCAACCAGACCGGTAATGATACCCGCCAGTACACCCATGTTAATTTCTGGGTTGATGGTCACCATCGCTTTGGTTAACACAAAGTAACCTACCGCCTG
+
++4445566BFSSGROEMSNHJHNSSNJKSHPESIEHSCB?F92+*)057:<>C>;;;;?99AFLGIIKECIFAEDIPHGHIFGFGIMSSIJPFKSMGJKSJJKSSSSIKMKFMCDA644:8----95561+,9>>@ABFGCGE;::B@CA@CBA86*))&(&%&')1474//>BCFKFJJGLDDGHHSJNMBBG7779HEQ=>=?JBA@@HIKFSHLRHSSKIFFDGGJFLHEEEFGGC?<;0019ACBCGHPMSMSSGSKGFCDGFKNABA><=;;;=3323423:?ADDHOJGHLJLEHISEEJEHDDC;:970.9A@CGCACDGLISJG==711933SEGCFPSC6556D???>>@@??=,*'&'(*+,,<<<C@CHSLHSSHGED-,,-DEGEDB>==>JQIFLIEJDS<;99:>?B?@??D:9:346761110-8A>994233:>>?:::88751*)((-**(..0*+*+875556A845()+*(,015733423<@ACEFSGIMBEFEGDMDGC?@;=65,+()--00/,,)**+611:FHNNJIDGSFGFH77669=7*&&&,.923A>DEEHD>??<6660100566..-)&(((++)((++--.016@>=>@;SGPSGILJSJJFISHKSJKSHKSSIGSAAA@SGSKFJ====@?<===FE?@?>@?//.+++,(1003789?@AA>MSGGBCHEEFK:;HSRKFHEJSNKJIOIESFHSKHHLGKKSELEHDFNCCBCE<<;/-*(&
@207_5HXJ7J_1
GCCATTAAGCATCTCTGGTGTGTTGATGAGCTCCAGCACTTTGCCTGCCACCGCCGAGGCCAGCGACTACCGCCATAGGTGGTGCCATGAGTGCCAACGGTCATCACGCGGGCGCATCTTCGGTTGCCGACAACGCACCGACCGGGAAACCGCCGCCCAGCGCTTTGGCGGTAGTTAACAGATCAGGCGTCACGCCCCGTAGTGCATATAGGCATACAGTTCCCGGTGCGCCCGACACCAGTTGTGCTTCATCAAAAATGG
+
,,?CGID=;@88889767:A?9=<=>C2111:443:DGDSSSFJPFEGLHHKDHSJKFED554522.///<=SGHKHJHJKSSKNE8878<=CGSCDBJFSCBBB,++,/...***)***)+//26552442555:766.//0>CEHGLIE<<<;:>C>KSDSD7777SJSMECBBGNG+***+;99::<99:656400:44445666754453445*)((**+)./..,+,)()*0131312./'''(,,,'((()((%$
@208_5HXJ7J_1
GTGATAAATAGTAATAGGATATTCTTTATCCTTAAGGATAATACCAGACTTAACCGGTGTAAATATACTGCCAGGAGGGAGAAATATAGTAGATTGATACCAGATGATCATTTTCATATTACCCCATATGGCTGAAAAAGATATACCACATGTAGGTTGAATTACCGTGTCAATTACTATCCACTTCATTTGTTATGTCTTATCCCACGGTATTTAATATGGTTCATTAGGATGTTTATTTCTTGATTTTGCATATCCATATCTGCCCCCTCAAAAAAATAAATTAATTAAAATGATGGCTTATATAAAATAAAATTTAAAGCAAGGAATCTCAATGGATGTTAAACAAAATGAGATTTTGTGAAAGCAATAAATTATTGACTTCGTTTTAGATTTGTTTAGCTATAATGTTATACATTCAAATGACTGAACATCCTGTAATTAAAACATAGCCTTTATGCTACTTTGTGCCAATTTGCTAAACATTATGGTTGCCTTTTTATATAACGATAATAATGAATATAAGCATGACATGAGAATAAGGTTTCAATTTTTGAGTTATATAGGAATGATTTAACCTGTTCCTGGCTAAAATACATATAACCGGATGATGACTAAACCAAAATACATGTGCGTTAAGTATTGAAACGGACGTGTGGCACGGCCGTTGTTTTTATAAATATGTTAACCGTTATAAAATAACGTATCAAAAGTCAAGTGATCACATTTCAAATATCAAGTTGATAGTATTAGTCTGGTGATTATTTATGGGTGACAATAAAAAGACAGTATTAATCATCCATAGAGATAGTCTTCTCACTCTTCATTATGCTAATGCCTTACTGAATTATGAAGCATTTCTTAAGTATCCAACTTTAGCTAGATTAATGA
+
,,,DHIFGKJMKISG6666DCCB422319445:46BHSLGFGJCC;;>>A;46SFHRKGPSGSSHSINHLF/.2<3:4,-10+,,))((..E@AAAGJBEFEFAA/...*)).;112('''(32225EGSKPKSJLSSSSD?@F////CBEJG>>??<11102-,*&&&054:BOGGKELNSSSLSGSFJSFGJGFHD>>=>SGD>:IFGHNSLSOKGGF(((((&%&)*,/BBA@??@=;<=933<=?@B>@AFD521114(%$%(15A@DA@CSSSSHGISSHSEGJHSGHSSSSSGSSHHE701-/;>DGFEEEECBBEGCACAEHDGHEFHSILHSSSSISFGIFSISSFHGFGFKLFAAIKHI>==655564589CJQSFNB:KS<::;=SGESFGPMEJSHGKHSLSFIGSSNKFLJSJKRSKKSSSSHSJLGSPSHMJJFELF=;;C@JIBGSHFSSISSSGSGSJHGSSEDEGNKSSSSSGHIJIPRG?GSEIGSDEGHKJHFIIJHKICBBCOSGKSMQJGJSJGFSLSSNGHDIHC9****344A?@AABFFSAGDEHPFCCBAHOFKHSMSSGLASIGJMEFHSGFEGEEADGCEEBLH@A752-,--7859@MSMSISSGGSSLIIGGI?IJ<;;=GCBCDCBAEDHHHGHREIHFGJD=SSHFGHIKIIGFSKSJREFGCGFB@KFSJHIEBEHKIEHSGCB>>?C?::ABCAAEEBBFDHFGLKIFJHRLHGJHIKKIEIGGGFGIHGHFJSSINHFJSKSK;;;;GGSKSSSFEFMDEDEKJEFESSSQJFGDE5))/*'$%%('&$$&&,05??BHJFHJHSDBMDFEFFECHCL111ECGJRGEH?,((1--**./111718?DC<<@?>A=+'
@209_5HXJ7J_1
GCTGCTTTTAGGACAGACTTCGCCATCTCAAACCCATTCCTTGCCAGTGGCGATACTTTTCGCGAAACTGGAAAAGTTCCGCCGCTGGCAATTAGCGCCGATTCTGCTGTTTGGGCAAGAGCTTTTAGGTTAACAGAAGGTTAACGCCCTCAGGTCGAAAAACTCCACCCAACTGTTATTTGTATTTATTTCCAATGCCTTAGAGAGATTGCCATTTGAATATGTTCATGTATTGTTTTAGTGATAATCCTACAATCGTAACCCAAAAAGAGGTCGCCCTCTGCGCGCCGTCGTCCAATATAGGCGAAGTCACCCTTGCGACTCAGGCGGATTCTACCTTGTAGGATTCGGTCACCATCCTGTCGGCTGTGGCACAGGCTGAACGCCGGAGGATCGACGATCTTGCTGCGTTCGGATATTTTCGTGGAGTTCCGCCACAGCCGGATTGAAGGCGAGATCCAGCAACTCACGCCAATCATCCTGTGACGGAACTTTGGCGCGTGATGACTGGCCAGGACGTCGGCCGAAAGAGCGACAAGCAGATCACGCTTTTCGACAGCGTCGGATTTGCGATCGAGGATTTTTCGGCGCTGCGCTACGTCCGCGACCACGTCAGGGATCAAGCCACAGCAGCCCACTCGACCTTCTAGCCGACCCAGACGAGCCAAGGGGATCTTTTTGGAATGCTGCTCCGTCGTCAGGCTTTCCGACGTTTGGGTGGTTGAACAGAAGTCATTATCGCACGGAATGCCAAGCACTCCCGAGGGGAACCCTGTGGTTGGCATGCACATACAAATGGACGAACGGATAAACCTTTTCACGCCCTTTTAAATATCCGATTATTCTAATAAACGCTCTTTTCTCTAGGTTTACCCGCCAATATATACCTGTCAAACACTGATAGTTTAAACTGAAGGCGGGAAACGACAATCTGATCATGAGCGGAGAATTAAGGGAATTACCCTGTTATCCCTACGAATTCGAAGTTACTATTCTAGAAAGTATAGGAACTTCAGAGTGCGCGCCGGGGAGCCCGGGGGCACGCCCTGGCACCCGCACCGCGGGGTCTCATGACAGCGCTGGATTTTGGTTTTAGGAATTAGAAATTTTATTGATAGAAGTATTTTACAAATACAAATACATACTAAGGGTTTCTTATATGCTCAACACATGAGCGAAACCCTATAAGAACCCTAATTCCCTTATCTGGGAACTACTCACACATTATTATAGAGAGATAGATTTGTAGAGAGAGACTGGTGATTTAAGCTCAATAGAGCTCATCCATACCTCCGGTTGAATGACCGACCTTCGGCCCTTTCATCTGTTCGACGATAGTATAATCTTCATTGTGAGAGGTGATATCGAGTTTAATATTCCACATTATATGCTCCCGGCAATTGGACTGGCTTCTTTGCCTTATATGTAGTTTTCACTTCGGCGTCATAATGACCTCCATCTTTAAGCTTCAATCTTTGTTTAATTTCACCCTTGAGTGCTCCATCCTCAGGATACATTCTTTCTGAAGAGGCCTCCCACCCATAGTCTTTTTTTGCATCACAGGCCCGTCAGACGGGAAATTGGTACCTCTGAGTTTAACCTTGTAAATAAACTCTCCATCCTGCAGACTTGAATCTTGTGTAACGGTCACAACCCCACCATCTTCGAAATTCATCACTCTTTCCACTTAAAACCTTCCGGGAAAGAGAGTTTAAGATAGTCAGGTATGTCAGCCGGGTGCTTGACGTAAGCCTTCAATCCATACATAAATTGTGGAGAGAGGATATCCCATGCAAACGGCAAAGGCCCACCCTTGGTCACCTTGAGTTTAGCGGTCTGAGTCCCCTCATACGGCCTTCCTTCACCTTCCCCCTCAATTTCGAATTCATGACCATTGACTGAATCCTTCCATATGGACTTTAAAACGCATAAATTCTTTAATTATTGCCATATTATCTTCTTCACCCTTACTCACCATGGTTTCAGAAATGAAAGGTAAAAAAGAGTCAGCAAATTTAACCTTAAGTGTAACTGGACTTAATTACCACTAGTATATGACAATTACAACGATATGAGATTTTAGTTATGTTTATGTATTTTGTTTTTATACTGCTTGCACGTAGAGGTATTAGGAGTGGTAATGTTAGATGGTAAGCACGTGCTCAACATACCGTTCAATAACTTGGTTGGATTAACCAAATGTGAAGTGGAGGTTGCTCCACCGCAGAAAGCTAGTGTGAAGTGTCTGGCCACTTTCTTATCAGCACATATAATAAAAGGAATAAGGACAAATATATCTTAAAACTATCGTAAATGGTAATATTGAATACATGCGATTGAAATCTTTTCTTTTTTAAGGATAAAATGGTAATAGTTTGGGATATATTTATTCTTTTTCCCTATAATAAAGAATTACTATGTAGTATGGTATTTGATTTCACTTTTTTACGCCGAAGATTCTATTAGATACAGCTTCTCAATACAAAGTTTGTATGCATTCAATATATCTTCTCTATACTTAGCTTGTTGAATTATATCGAGTATGTTATTATTTTGTTCGAAAGCTCATTACATCTAAAGTTAATAATGAATCAATTTCACGTTAATGCTTTTGAAATTTAAAAATAATTATTCTCTATGTTTCAATTTGTTTATCATACTTTCATTTTTAATCTATTTTAAAAAAGGATATATCTTTTCTGTTTTGACACAACTTTTTAATTTCAATTTGGTACATTAAGTTTACAAGATTTAAAGCCATTTTTAGCTTTTTTCAGCTCGTATAAAGTTAAAGTTAGAAAATCAAATTAATAAAATAAAGTATAAAATGGACGAACCTTTTTGTTTTGCAGGCATGCTAAACATTTTCTTTACCTGTTTACAAATTTGAATTTGAATCAATCTAGAGATGTTTGTTTATATGTACTTCAGTACTTTGCAATGCTTGTCGCAGTTTTAATATAGTCATCACTATTCACTCAAAACAGCTTGCAGGTATATAATATGCACAAACTATACATAATTAGTGTATAAATTATGTATATTTAATTAGTGGATATAACTATTTTCGTCCTATGTCAAATATGTAACTTGTGTTTTTTTTAACCTATAAAAGTATCCAAATAGTGATGAATATCATAGACTTTAACAAGATTTCAAGTTCTTAAAAAAGAAAAGAAAATTTCAACAGCTGATGAAATCTTTCAGAAGAAAAATTAACCATGTGCTGTTAATTAAGACTCCTGGATAGAAACTTGACAAATAATATTTGACAAGTTGTAGTAGTGCGATAATATTGCTACATTTTCTTCACATTACCAATGTGTTTTTTTATTTATTTAAAAATTTCATAATGTATTCCATTTATATAAGGATAAAAAAACTATAACAGCATTCAGGTCCTTGGAAGTGGTAATTGATCCGTCAAGTGGATGACAATTATCTATAATCCGTCAATATTTTTTTATATTATAATTTAACGAACTTTTCATCACTTCTCCTTCTTTCTTTAAAACGAACTGGATCCATTCAAACACTCCTGACAGCGTTATTGGTTTATCTCATCGGAACTGCAAAACTCAACTAACTGAAAAGTACAAAACCACTGAATCATATTATTTGAGATTTTTTTTAGGTCAAATTTTAGGTTTCAGTTACAGAAAACGAAGAGAAAACCCCAGAAATTGAACGCCGAAGAACGAGGAAGAAGAAATGAATCTGGAAAATTTTGCAAAAAAAAGGGAAGACTCCCCAGTGACTGTGGGAGTCGCACATGGGTGATTCCTCATGTGCTCCCCACCCTGCCATAAAATGACAGGGTGTTGATTTCGGCATGAAGCCTTATCTTTGTAGCTTCTGGTACCAGAGTACAAAGACGGTGGAGCAACCTCCACTTCAATCACTACTTCGACTCTAGCTGTATATAAACTCAGCTTCGTTTTCTTATCTAAGCGATGTGGGACTTTTGAAGATTGTTTTCAACTTAAATGGGCCTATATAAGAAATACTATTGTTCTTTCCCATATAAATGGGCCTGCTTCTCTTCTTTCAGATTCCCAGGGGCCTTTTGAAGATTATCTTCATATCTTAAGAATGAAGATGTTTTATTCAATCAAATTCTTGAAGGTTCGATGCCTAATCATTCTATCCTGGGACAAACTATGAAACAAGATACAAAAACTCCGAATGGAAAGTTAAAAAGAAGAAAACGAAAGCTACGGTTCAAGAAAATGTAAGCTGATAAACAAAAAAAAACTGTATGAACGAAGAAGAAGAAAAAAAGCTAAGAAGAAATGATGTATTGTGCGGAAGGCAAGTCGACTCCTGACAGCGATCAGCTTGCATGCCGGTCGATCTAGTAACATAGATGACACCGCGCGCGATAATTTATCCTAGTTTGCGCGCTATATTTTGTTTTCTATCGCGTATTAAATGTATAATTGCGGGACTCTAATCATAAAAACCCATCTCATAAATAACGTCATGCATTACATGTTAATTATTACATGCTTAACGTAATTCAACAGAAATTATATGATAATCATGGCAAGACCGGCAACAGGATTCAATCTTAAGAAACTTTATTGCCAAATGTTTGAACGATCTGCTTGACTCTAGCTGAGTCCGAACCCCAGAGTCCCGCTCAGAAGAACTCGTCAAGAAGGCGATAGAAGGCTATGCGCTGCGAATCGGGAGCGGCGATACCGTAAAGCACGAGGAAGCGGTCAGCCCATTCGCCGCCAAGCTCTTCAGCAATATCACGGGTAGCCAACGCTATGTCCTGATAGCGGTCCGCCACACCCAGCCGGCCACAGTCGATGAATCCAGAAAAGCGGCCATTTTCCACCATGATATTCGGCAAGCAGGCGTCGCCGTGGGTCACGACGAGATCCTCGCCGTCGGGCATCCGCGCCTTGAGCCTGGCGAACAGTTCGGCTGGCGCGAGCCCCTGATGCTCTTCGTCCAGATCATCCTGATCGACAAGACCGGCTTCCATCCGAGTACGTGCTCGCTCGATGCGGTGTTTCGCTTGGTGGTCGAATGGGCGGGTCGCCGGATCAAGCATCCCAGCCGCCGCATTGCATCAGCCATGATGGATACTTTCTCGGCAGGAGCAAGGTGAGATGACAGGAGATCCTGCCGGCACTTCGCCCAATAGCAGCCAGTCCCTTCCGCTTCAGTGACAATG
+
22:::44/.'&&&&1/.+,-25=DDIECDCSLLSSLHNSSSILNJHSPIJHSGGFE4=MDDBDFGFSSICFKGBDA>A6711;=BFDEMSLGIINGFHC9989KHIFKSHSOGFFKJILJMIDEGE?==>@SGIFSMGJIHLGSIHEIGHHGHDLI@ABISSSFLEHJFMGOHHGKLSFGEGFAEBBAEDFGKEJFQISF=67>@FBDBCKSKIIGOKIRGNSGDKEEHHSKISJSSSGQSSIJSDGDEGSSQNSSIGKIGOFC100EBLGFJRNJHHHSSMEEGEBJI@@9888CDEDHA))('*===:9:@I?SE8?FIFHIIJPHRILSHFFFJISSGF222EHSDBB@FEEDASHGSSGJHJJSSFSSSIN@??@FCGHG3333CG@<=DGBDD@@@@SC<<<=EAA@89:>KFFKHS:4446654*)*'788=,++,3445D@???A?0-,,./.)*/;>>;7(()+30+*-E;>SSJJSSSSHIJMSSSQKMIGLGLHJHSJSHGJJDGCASHJEBCEECCDILJKJSDHFBBBD)))*FFEDFSGLKGFJIGEFJNESFEHGEB?<=?>=?B>@BABJLDLFPSJSFHGFPLGSSJID>DEF((%(%%%%+,,5111572334=;BFDFFIDEGQGSKIEEBBDCFFFSHCC??....>0,.+0237776:9BBHCFFEHFSHSNA233AEMLSJFKSINGKJENHHIFNSDFKISJSGSHIFIOSIKILFSSGFFEHJGIGSPFEEGKEFDECC=?>CLSSISISHJSIHSIKSHFIJOJJFDCB,,,.NJGKKKDKIFJGPLKSESKPLSGHIGHDESGC0002?5656ADFCDSGFEIFJSSHCFE?66<<<C@9**ENHILSIE???888;A78,***685456BCEAABIFIIHLHLLEDFEJSIFSSECIEEECD///0:1122AC766?DGEJHEFB=12609;7:65:<:>>?;EEJGM@<654370)))&('$##$&/*)(*23<<<860000023-(())))&%%&'+-/9:JM<=>>;<<I@<+++,)$##%(&(/1(98895977888773--,----<>EG::::SSIIHFKGSGSESSIKIJSSNSSSJSOHAESEFLMSHNDFDHOJHSHSHSJJJSJFSFD>=<>GJSSJGKGKCHHGGKHMHGSPGSSEEFC===KFFSIG@/-/7<9::BCFHJKSJSNDD>;;;DFM@A@@HGHEIFGIGCCA>@443:7DHSB;<;?E;;--53257=BABCCLGSEKSSHHPGCAHEB@@ABDB<=FIDS?>=>FIDGDG:888984''()132*+@CHAHHC?6;--.194458CFHGGFGINDDJLQEFOMOJHIOIHSHJIIID2+&'(3208+*'((*();AA?@ABGCC>=>:AAASSKFDEGFDCEHGDCDE@HHIHDCII@<***1ABC?ACDFA@@@C@??@ACBBEBDEEFGHIEE@DEFGKDDCBIHEKPFDKEFSHIJEFE=CC::DCDDDEE>DHFJFDLEDDEHJKIESF433238@A==BDSCE338;<7665557461><:9:55337989:EA@?>?=<=8889>=<=?=<;;;?@@>7666>>>>>>C?<<<<<;;<<<=>@BA@>>>>AAACDA@@?>:::;@?>8888::;;>>>>><<=;<63///5+'&&4:/('+++++++-76;.<6666>B>><;982;;>>==<<=<;;;;=9:76779:;<;<<87756775555<;;<:::6667;>99:&%%%(89;;::<9999<<<>>;>>=;;::75558??;;;<>?;999<>;<<=7545:<EB9:99;;>=B9:;;;<=>:7779>>==<::?>?869:7798<59468*'(4>=<9;@=?>=9877;;4222::9<;;==<99865/(&&&)-/5+1++865679==?><;<72212876898<?A?98:7788;=<;989777688::;:988;;87666787887678:=<8766655889788:>=975669976668:;;;:99:<9988977669:9:877677;8:;776565555557777798875412246565678=A?7554666889877789=@=;;:?@<865677899<<633248998988422370,1227799::9887666567751112:99:;876650001;;876689887798878765589:;9:887789::87677888;3:6/.,,-/22588767677667787889888888<;<;987679;:9876556778:965655566788;;;85433566778778862122787877666576565554563222467768677;<<=68=?A<:67556789996543432347:867543346838GGESOCG?@NIHIGJGHLILGJGSLDFFEFIGHSGHSGOKSKSSHEHMNJLJIKJSSKGEFIDCDCJIKFEGSISGHLLSFFGFFIIKESMISGHGLIOKKSIIMSISA+)))GHEFD@G7><:<<I::::HGDHAIGBDHFJFIJFIBBCELKSHSJIHHFFSSHIIFEGEESSQGSHIISMMKEGFKIIKJJJSSGIDJEFFDBMNKFSHGGGFSGGFSSLNEIJSMSKILSIJEGJGSECDCEDHEHJFSMFHESJSGEIHSFDC52..:/DEEGIIKIHEHA<<<JCAGJSSSHSSFDDEDEDSJNSFB@IJHJFDKKKSIFKHLJGDFKKGHHSGKSDIJKGHIHFHIIFGLKFFCEMHEGHLCC?@?@A10--,+.8;:==<=/../8<CECCDDEKEHIGFHFEGIKFJHEKFKGBADDFSHHFLDEDDEIFGLIG>===HESGHHJCAHJICGEJFIHSGEESQSRSKGI<><A@DB@AFGIFFGEJGGSHIGEFHDHIS;0000=<=ADCHIEIJG@?D@BADFEB@@ACJSEEHJDIGGDBBB-,,,>BBAABFHLHEEFCCBBDEDFFEEIGGECSSFJHSPGDGEDEDCEHSKSSFEDFDDEGEKDGFGIEFEIIEFFBCCGDDCFCDFCEBEEEDKFFDBCAC?=:-**5=DAECA@@@ABCFDH>9976666AECBHGSGEFEDACDDISGD<E?HCFIGCGGGFFDGEOCAABCBDGHFDDBGBEDCDDFFFFDFDEDBCDCFAA@=?>?CDFDHFGECB<9@CGEE@@KKHBEEEGDEEFHFFDDGAAA@CDHJ==;667;;<8?DEJHISGIDOFKSMIFFFFH::PJSGEEG@A@C6666654=:6A<77FACCCGGHG8888JPNKPKFJD;;;;<B?8767:DHGDDBFSSHNOISKSFKEHEJGPPHGNSSPSFNADDPGMEIPFHPLSFSKSSJHSJPDNISJJKFSKGGIFPSSLCJ?==FFLDSGSSIKGFS?<:334?DDLCFHGIJFKGGSJGFKFH3334?J>22(BCSJHJJJSKJSIIIHLESHKJHQNSHFDEJLSGHJIISSSSJGESGIHLJIFSOSFFEDGKSSNJSESSIJKLJSHGSBA?++<7@4@AKB****B3-,,+,**+*,./DICMGLLSJSMGNJHESSSDEDDSHN@=89BFBB@A>A<944GSSIHHGLISSSIHHSSSGLNHSSGSFSIFJ///0IOMJSOMFGSFDCBF8?<HISLCEDGGSIDEKSSCGDJSJISFEIFSMHHSLJD9888GJIEJJEIHSJSJDPEEHFFLGNEGFLHGGC''';:<FGHDDGKQ****,EFKHHGFEMFE<<99BCHHFICPFHGEGGGC@CBALHHNISISNSNSJQE??@BBBECGGIHIDKSGLSFFHFEDCGOEBCEDEGSMJDHESSFGHDJFIIHHCCDF66;1@CEILGFLHSQJSSHFNEA<ISSSSFEJ::CDJFSEDABBC??JGEDACDHGSHGHKPKMHPJGISS??@???>>>A?:89:@CAA@CDGDCAA@BBDBEDDCCCFDCCGEGECB>BAA>>DDBA@CDHEOC@??EE@@AAB??==EES?:878=767;EGEEECCFI;I><>NFEJHHA?@@CG@>>72CH;HSHCBBEGISI?=;;BB++++=:;=CA999?AAEJCECBDCFDSGGCEDFDGG>>==>FLKCFCCC@EFSSKEGHSSSKISHN?>8666=FHSSSMJSLOJOJKSSLINJPSSJFDSSMSB@??AHMPKLSSJGEKPSKSKHPJKIKSSSHHISISSFSKHSHSPIJOLSJHKKSSPJSIEHFLKSSGCFHSMSDEDECGJLSFHSSSPHFKSKSRIGOMPKKDHMLSSSSSJDCDCE??@H;@?BFICCEA8<>KGSSSSKIGJSJIMHSSJSJJMLJSKMKGSJEGEKSJISJ>;;;>777>BDILE@AA@KSEKISGJGGH=.--,../7;;<GGGSGIEDEDEPSSISEKKESLDJOJSJHHHSJGJSSMISLJHLDGJKHSOFSIHFGGNNMIF@???FFEMISJSSSSGHFSLIMJSIKIJSFJLSKMHSKOSSHJCCCSSLJKJOQIOGSKSLRIKSJSOJSFGJSJSHGJE,,,,IHJIFDCSHKGFKISJHNKIGGMSSSISFSJSSLSIIGHGSHSJSQJE@>=8998/..02.-0/0::,,,CIGGHSSMGGSSMMHIDLIIA><=<6666EC@AAASSIHHECDC(''.,,568678B>??AB@EBCA?111DGPQJEILGIFLCBLGBSSIKJJGKIGILMQSNKLPJSSI@ACDFHPKSSHGFFLEFISISSGSSQMHEFHGGSHMSSGIGSSEGHHD<CBFCSE>:23C:7544445CBBGIIHIISGILHNPSFJSLGSNSJKMSSJJSSGRJHIJGG?977:ABKHBCB?BECBESFGESEDEGGSFHMIFJFSHESRKGGSGJB8??@SJOOHGKLEKLISSFMFLSLSJJEEGG?@@CFEMA@B=A>==DA:?>CB9999CBCGC4334DEKFGCDSGKHHSGSJGJ>>=>.+*')*(((999;FGSSFBBBS:888<::;;>9A?;;;8:>HGFSKHOIGHIKHGFFCEHC<-?GHGSIFIGEHMHILISIKHLSIPRSIOESSJGLKGENIOSSH9777EGGG('''(&&'2526;)''&&&%$$$',/:=>@DEKEBCGHGHNGSSJMJMSFHSSSFD><<6477@LSHSRMDDGHJHHSIFEC;<>?JFDHJL?=;5ED@>>9,,--><==?@@@EDEHJSKHKSC@A2@?96541**+(('$
@210_5HXJ7J_1
TCGTTGTAATTGTCATATACTAGTGGTAATTAAGTCCAGTTACACTTAAGGTTAAATTGCTGCAGCTCTTTTTTACCTTTCATTTCTGAAACCATATGTCTAAGGGTGAAGGACTGCTCACTGGTGTTGTTCCTATCCTTGTGGAGCTTGATGGTGATGTTAACGGACACAAGTTCTCTGTTTCTGGTGAAGGTGAAGGTGATGCTACTTACGGAAAGCTTACTCTTAAGCTCCTCTGCACTACTGGAAAGCTTCCAGTTCCTTGGCCTACTATTGTTACTACTCTCGGCAATTTCGGCTTTTCAATGTTTCGCTAGATACCCTGATCATATGAAGCAGCACGATTTCTTCAAGTCTGCTATGCCTGAAGGATACGTGCAAGAGAGAACCATCTTCTTCAAGGATGATGGAAACTACAAGACTAGAGCTGGTTAAGTTCGAGGGTGATACTCTCGTTAACAGGAATAGAGCTTGAGGGAATCGATTTAGAAGAGATGGAAACATCCTTGGACGTAAGCTCATACAACTACAACTATCACAACGTGTACATCACTGCTGATAAGCAAAGACAGGTTGTAGAGGCTAACTAGAATCAGACACAACATTGAGGATGGTGGAGTTCAACTTGCTGATCACTACCAACAGAACACTCCTATTGGAGATGGACCTGTTCTTCTCCCTGATAACCACTACCTTTCTTACCAGTCTGCTCTCTTCAAGGATCCTAACGAGAAGAGGGATCATATGGTTCTTCTTGAGTTCCTTACTGCTGCTGGAATTACTGAGGGAATGAACGAGCTTTATAAGGCTGCTGCAGCTGCTGCAGCTGCTGCAGCTATGTCTAAGGGTGAAGAACTCTTTACCGGTGTTGTGCCTATCTTGGTTGAATTGGACGGTGATGTGAATGGTCATAAGTTCTCAGTTAGCGGAGAGGGTGAAGGTGACGCAACATACGGTAAGTTGACCCTCAAGCTTTTGTGTACAACTGGAAAGTTGCCTGTTCCATGGCCAACACTCGTTACTACATTGGGTTACGGACTCCAGTGCTTTGCTAGGTATCCAGACCACATGAAGCAACATGACTTTTCAAGAGCGCTATGCCAGAGGGATATGTTCAAGAGCGTACTATTTTCTTCAAGGACGACGGTAATTACAAAACACGTGCTGAAGTGAAGTTTGAGGGTGACACCTTGGTGAACAGAATGAGTGAAAGGGTATTGACTTTAAAGAGGACGGTAACATCTTGGGTCACAAGTTGGGGGTCTAGTACAACAGCCATAACGTCTACATTACCGCAGACAAGCAAAAAAACGGTATTAAGGCAAATTTCAAAATCCGTCATAACATCGAAGATGGTGGTGTTCAGTTGGCAGACCATTACCAGCAAAACACACCTATCGGTGATGGTCCTGTGTTGCTCCCAGACAACCATTACCTTAG
+
AC???AFIHEHELGIJFFFGSGHHHFEFFEB5*****4DECCG;:;;=970/20)))*++*-,((((*-0.-4A?=<;E<*ABDFJSMGJSFNFEEDDKDGECFMGD@==:**))()**,001BD><<:@B@D@CFBBBGDDFEBCBBIJDDDFEEAACCD@A?>>>@?@@?AACBDBBBACDFGFBCBB@@??A@?@A@C>>>=@@?@@=>==A@CCEDEB===>A698<@@B@=<81,+++++))6<?A=7/,,(*+.+**.(+35<200(''&(1((323998)('&(*(+,(*+'&%'&&289?@??A<<;;9899>>@B@><<;:8878?>>>=?@>6656=9:::97779<>>>:9::?B@><;;:7764668?>====::99<;:;;<333,,,,,;;99989:;97700/-+,-/*)-/23-))18889<95568:7<<:422-,*)'(-,,-10.0/---.29:(''*,,0&%%%&/5+***+3,+('%%%.,++)(++()3400.&&'0)'(&'))'(&&&&&/..//5667322254440-,,,)(((42113.+)))('&&$&%%%%**/58../3'',-------11//00+++-8987767/.,-..,)))*9:99//..23223448840.//79811143455986543456:87859;:DDB>:???><==@D???@CQ;9?>:>?@@>==>@C<=;<@A==;;>=?>>8887:87875246468>?8878=?<=835+'',18@A@A<>?@CFDCGEC<<;;9543599=@A><<<9...-/4.*48:;>BDCCABD???@ABABB?@AA???))()7689::6557=@???:8621,)(()+*,/-./1///176779;;;?=>=>?=<:<;<><8889?=<===<<<<>>:998:;;>@??A>>===99:;??=>>>===>>?>;8889>=<<;::;9989<=?:=;>,+,,,:9?>;:9610011570././/01184=<<;>:?==>@===<=?777789977:;;::<<==:9967755129===>C@@>;;;;;;8999;;;??><<:;<<<;;;99::.*433<:::997788:;<A>=;;;<?=::::<<<<::8754556778;@@@A@:98899455496433679;:;=;:96678==;::::;:976779@?>>==<::;;<7=<<:;:999:7&%%(,.<::?=987887779><:9976666444588;:;;<;===988****0..)((($$$%&&&,,:9;<<<8776665588:9:662,,+*+*((&'(*44675,**+1,,,-458787;<<9555:8431134;;::;;6333589::;:;<=>=::<<=<<===>==>=;;:<>?>>;<=;9:::==<;922239999;<<====99111'''';;;:;<=><;77785+'
@211_5HXJ7J_1
GCGGGTGCACTTGTCGTATGGGTTTACACCTTCCTCGAACGTATTCTGATCCCAACCGGTTTACACCACTTCATCTACGGACAGTTTATCTTTGGTCCGGCAGCTGTTGAAGGCGGCATTCAGATGTACTGGGCGCAGCATCTGCAAGAGTTCAGTTTGAGCGCCGAGCCGCTGAAATCGTTGTTCCCGGAAGGCGGTTTTGCCCTGCACGGTAACTCAAAAATCTTTGGTGCCGTGGGCATTTCTTTAGCGATGTACTTCACTGCCGCACCGGAAAATCGGGTAAAAGTGGCGGGCTTGCTGATTCCCGCAACCTTAACCGCCATGCTGGTGGGAATACCAACCGCTGGAATTTACCTTCCTGTTCATTTCACCGTTGCTGTTTGCGGTACACGCCGTGCTGGCGGCCTCAATGTCGACCGTAATGTATTCTCTTTGGTGTGGTGGGCAACATGGGCGGAGGTCTGATTGACTAGGTTTTACCGCAAAACTGGATCCCGATGTTCAGCAACCACGCGGATATGATGCTGACCCAAATCGCCATTGGGTTGTGCTTTACCCTGCTGTACTTCGTGGTTTTCCGCACACTGATTCTGCAGTTCAACATGTGCACGCCGGGACGTGAAGATGCGGAAGTGAAACTCTACTCAAAAGCCGAATACAAAGCCTCGCGAGGCCAAACCACCGCGGCAGAGCCAAAAAAAGTGGATCAGGCTGCCGGTATCCTGCAAGCCCTGGGCGGGGTCGGCAATATCTCCAGCATTAACAATTGCGCGACGCGTTTACGTATTGCACTCAGCTGACATGTCACAAACGCTGGATGACGAAGTCTTTAAAAAGCTGGGAGCGCACAGCATCCGTAGTGGCGATACCATTCAGGTGATCATTGGTCTGCATGTATCTCAGCTGCGTGAACAGCTCGATAGCTTAATTAATTCTCATCAATCAGCAGAAAATGTTGCCATTACGGAGGCAGTATAATGACCAAATTCTCAGTGGTTGTCGCAGGCGGTGGAAGCACCTTTCCAGGCATCGTGTTAATATCCTGGCAAATCAGGACCGTTTCCCGCTTCAGTGCACTGAAATTTTATGATAACGATGGTGCGCGGCAGGAAGTGATTGCCGAAGCCTGTAAAGTCATCCTTAAAGAAAAAGCGCCAGACATGCGTTTAGTTACACCACCGATCCTGAAGTGGCATTCAGCGACGTTGATTTTGTCATGGCGCACATCCGCGTCGGCAAATACCCGATGCGCGAACTGGATGAAAAAATCCCGCTGCGCCACGGCGTTGTTGGTCAGGAAACTTGCGGACCCGGCGGAATAGCGTACGGCATGCGTTCCATTGGCGGCGTCCTGGAACTGGTGGATTATATGGAAAAATATTCACCAAATGCCGCGATACTCAACTACTCCAACCCGGCAGCCATTGTCGCAGAAGCCACGCGTCGTCTGCGCCCGAATGCGAAAATCCTCAACATCTGTGACATGCCAATCGGTATTGAAGGGATCGCGCAACGTTGGGCTGCAGAATCGCAAACAGATGCGCGTGCGCTACTACGGCCTGAACCACTGGTGGTCGGCGATATCCCGCAGTTTCAGAAAGGGTTAATGAGTCAGCAAGTGGCGGTGGAAAAACTGGTCGTGGACGCCTGGGAACAGCGTTCATATCAGCACCTGTGGCAGGCGATTACGTTGTCGAAAACGGTACCGAGCGCCTCGGTCGCCAAAGCTATTCTGGATGAGTTGCTGGAGGCCAACAAAGCGTACTGGCCAGAGTTACGTTAATTGTGTGGACTGGCATCCGTTGGGTGCTGGTCCGTATTCTTTAGCACGGCTGACGGCGCATAACCAAATTTATGTTTAAAGGCTTTGCTGAAATGAAAGGAGTCGAAGAAGTTGAGCGTATCAGCGACTTCGCCAACCGAGTTTCCTTGTTGCTTTAAATAGCAATCCTAATCCAGACGCGCATCGAGGTAATATTCTTTCGGCGTCTTGCCGGTATAGCGTAAAAACAGACGACGCAACCAGGCTTCGCTACAGGGGATCGTGGCAGCCATATCAGCTACGCTTCCAGCGTTGTTGCAGACTGGCATGTAAAGTGGCAATTAATTTTTCAATTTGCCGCCGTTGTGGATCTTTTTTACCATCTGCGTACATAAGACAAATCCACTGATAAATAATTTCATTCAGAAAAGCGACTGCCAGATTCTTCT
+
88FFKGJHHJMF>6-,,-...FSLSSJSFJHJFKFD'&&&,(''-,99:EES?CPCJNJGJSMFFOIHSSHHJIMILNGHNSKISNSSHKSJI7777HBCC<==>FB:9:?JISIKSIEIIFOSLOJQISIPLJKJCCA?@A@CCAAEFNLAEBBFEJHFMHFDHGHIPPHKKLSFSNIFFKIKKDHKGKEESGGHCDFFKKHMLJIGFGGDS@??@>==>S445GLFCKSISHHHHFGJSSKJFHILNPSRKHLSHKSHGKHSHJIDGHFIFHJIKLHDCABABDGSISIESGFGCJHNHM:833*@6*CHGSFHHBHFIJGGIEI983./.++*)%''(%&&/578:FFRIISIKJFDBBJDGGMIGHSKKFLGKKHIJA>97:@JGHMSHHJLJIGNOHLIMJJGREIIHKMODEDC@DE>BACF=4,((236>@ESMMESLAAAA@AB44//11;1,,(&%%%&22447>DEDDSFSNSKFGHHKKHI5444FEKJFGGQJLJKSLPGKHLKFGGIOSLJGSOKIGPDCB((('((*59=8787CKHKJFGHJGLKEPJGHLHLNIQJIHSSSMSLMGIHESPLIGSRJGHEIGGSFKDFDJQJSKGPGKJOIMSMGGNJHGEC@ACAB@DILEDIMSSSKNOGFGISSISJPGHHJJOKLILGSKJPHSHISPIJMJMSMSGSPGOJKJNHH==;377..+&&&&=<<<<??@HCFEHHEJHHC?779=>S999JEDEHFD===?DDE;:::;FHDCDB@AI::991++,<=<;>5/,1,*'''')(+&&&&'&$$&)+))))017CEIISJSIMJGLKIFLFDF?>>?;CSLSJSD=953<636677889::;;>;<;111,-+)*+,;;=;889BCBBAA?0000EGLFEDB>2000/556-**,@HGSRGEJ987885595117>DGGGDIFESE;;:2001HSKGSSKEEIFEGFJHCHDEDHJNKSHOSLGIDDCDCGKSLLKMKKHJIJILHJIMMEGSHGHED@DHH?>=53.('&(-96656;;;1(''%#$%(+.5'''(:9:=BEFHSHGJLGAKJPHLCCCGMELMKJSSSSSHMSNSJNFNNMIMSMLKLGHGFDOHLGLHAAB?=9,,,+)))....649((&''>@:>C=@;77===))((//''357<A@>999:5444<<@A@FKHSQSJGGSJISSSPMHSSKSKKIINIGJSRSSIISSQSGSILGFJSDGHD@?>>AFEEJSIIHGSGMMGCDGDS7777)(((3>@@?AHBSSJJHNJGSGGGKSQKEECEJKIKJIJSIHK553.'(7/+88BMSNSKSCDIHDHEGJJMD1110:31*&')>?>>EEDLINHSSFFEGA?><<9:.1,,9FHFPSHLH@DIJLGFGDEF876573,)(())*('))013AEIFGCHSLIJSGJLHSPGGKHFJKMIMSLLSKSSGMNGB??689:HOFGDGIFLSQHHHGFHINSKNSJNKJHG8888IIEFEF841.+&'&'&&&-+,*(&&%$%%,44(&,,((08>@NHOIIGNSLIFGKKOJSHGPGQECFFIDLOJSEIGKIJJGFKKGSJJJGLMFFCKFSED<;56=JJISIFM;;;5555CA=GDFFJGFGHGNJGDGDEBCNIOMSHSKQMHDCDENSHSNSKSSKOSRSSNSLLLLRSGSKC?>AGJJINSSIHISSNKSHFBDMISIGEGSSJEGD@@@A;821///168<ECDBCJGSJSISHRISKKSSFKGMNJHHFEKREKA8766779@DA9>?@@DEISJKKSKMGJEJEEFHJNSMPRPNSLJSKJKIHGSMKG;9-,,+/3/,//1=?>GSJJNJSHJLHFSSSLSSISSIRDKECIGJILSKIMSNKFM@FIGSIHJIFDFEEBBCEJHSSSHSKECB@?6000GHHGPJMJFAA@AEKFGFGIPKJA@?=8998*(((((($$$%''&&''+**+12:>?BEHIFHKIHILGISDABB>SHKNSJSIESSIHDISJIHLISISKJIHEEFA@>;<=?FHIMGSHQIKEHBA<::;SHSJIFDDJJEIGBA=>?.../74..7611>?JISHJMEEEHSJSPLHJSFISKHJJLLJODDEESSNHSSSH<<<=G>>;8878;:880/--7::67;B@ADDR??>GEFBAAA@CBCSF????QHJD76600001/...,,,,)''&'+,('&'/18787=>?@-+'%%
@212_5HXJ7J_1
GGACCATTATCCATGTACAGCTTCATGTGCATGTTCTCCTTAATCAGCTCGCTCATAGTAGTGTGCTGGCCACCACGAGTACGGTCACGGTCATGTTCCCCACCAGTATGTTGCTGTCCGTAGTACTGAGCTCTGTCTTCAGATCCTGAGCTTTGCTTCCAACTTCATCCTTGCACTGTCCAACTTGTCTGATCCCTGTGGGTGCTCTCCCCGTTGCGTACCTATTCACAATCAACAGGTATCATACCAAGCATTTTACCTATATAGATGATATACACAGACACATTCAAGCTAGCTAGGTCAAATTTCGTATTTAGTTAACCAAATGTTCCCTAGAATTTGCAATTTCTTATTGTTACATTTGTTATTCGACCAAAAAAATTGATCCAAAGCTACTGGCTCAACACATGCATGCACATATTGCACAAAATTATGAAGTAAGATGATAAATGTGTGCTTACTTGTAAATCCAAGAGAAAACGGTTATAGCGGCAATCCCAAACCCTCCAGAGGAAAGAAAACCGGTGATGAGGAGTGCAACTGTGATAAAGAGAGCCGGGACAAGGATTGGGCTGAAGATAACGAGCAGAGGTGTTGCAACAGTCAAAGCTATGACAGTTCCAACAAGGGTAAGGCTGCTGGAGAGAACAAGGAGGGAACCACCAGCTGTGACAGCAGTTGCAGCTTTAGCAATCTGCCTCAGACTTGGAGTAGTCAGATCCTCGTCCGGACATCTGGTACTGGTCACGATCTCGGCCCATCATCGGGTACTGATCTCTGCCGATGATATCGTGATGGGTTCCTCTAGCTGTATCCGCCATTTTTTTGTTCTTGTTTACTAGAGAGAATGAGATTTTGAATGAGAGATTGATCAAAAAGATGTGTATATATTTTGGAAGAGGTAGGAGTGTTTGTTAGATATATTAAGAAAGGAGATGAGAAGTCACGTGTCATGGGAACATCATGCAATTGTAGGCCACGTGTTAATGGCGTCACCATGCAGCCGCTGCATGTGTTAACGAGAGGAGTCTATTCAAAGACACGTTTGTTTTTGCCTAGCTCAGAATGTGGCGTTGGCATCGAACCGAAACATAAAACGCAAAACGAACCTTTGGGCTCGTCAGTATGGGTTTGGGCCTTCAATAGATTCCTTCTATACGGCCCACATATCCACTATTGGCAACAAAATTAGAAAAATTTAGGATTTAGTTTTAAAATTTGTTCCGCGACATTCTAGAACCGCTGTCATGAGACGAAGTAGTGCCCCAACTGGGGTAACCTTGGGCTCCCCGGGCGCGTACTCCGGTCTCAGGAGACTAGAGCCAAGCTGATCTCCTTTGCCCCGGAGATCACCATGGACGACTTTCTCTATATTCTACGAATCTAGGAAGAAAGTTCGACGGAGAAGGTGACGATACCATGTTCACCACCGATAATAGAGAAGATTAGCCTCTTCAATTTCAGAAAGAATGCTCAACCCACAGATGGTTAGAGAGGCCTACGCGGCAGGTCTGATCAAGACAATCTACCCGAGTAATAATCTCAGGGAATCAAATACCTTCCCAAGAAGGTTAAAGATGCAGTCAAAAGATTCAGGACTAACTGCATCAAGAACGCAGAGAAAGATATATTTCTCAAAATCAGAAGTACTATTCCAGTATGGACGATTAGAGGCTTGCTTCATAAACCAAGGCAAGTAATAAGATGGAGTCTCTAAGAAAGTAGTTCCTACTGAATCAAAGGCCATGGAGTCAAAAATTCAAATCGAGGATCTAACAGAACTCGCCGTGAAGACTGGCGAACAGTTCATACAGAGTCTTTTACGACTCAATGACAAGAAGAAAATCTTCGTCAACATGGTGGAGCACGACACTCTCGTCTACTCCAAGAATATCAAAGATACAGTCTCAGAAGACCAAAGGGCTATTGAGACTTTTCAACAAAGGGTAATATCGGGAAACCTCCTCGGATCCCATTGCCGCTATGTGTCACTCATCAAAAGGACAGTAGAAAAGGAAGGTGGCACCTACAAATGCCATCATTGCGATAAAGGAAAGGCTATCGTTCAAGATGCCCCTGCCGACAGTGGTCCCAAAGATGGACCCCCACCCACGAGGAGCATCGTGGAAAAAGAAGACGTTCCAACCACGTCTTCAAAGCAAGTGGATTGATGTGATATCTCCACTGACGTAAGGGATGACGCACAATCCCACTATCCTTCGCAAGACCCTTCCTCTATATAAGGAAGTTCATTTCATTTGGAGAGGACTCCGGTACTTTTACAACAATTACCACAACAAAACAAACAACAAACAACATTACAATTTACTATTCTAGTCGAAATGATGGCTTCTAATTTTACTCAATTTGTTCTTGTTGATAATGGTGGTACTGGTGATGTTACTGTTGCTCCTTCTAATTTTGCTAATGGTGTTGCTGAATGGATTTCTTCTAATTCTGATATCTCAAGCTTATAAGGTTACTTGTTCTGTTAGACAATCTTCTGCTCAAAATAGAAAGTATACTATTAAGGTTGAAGTTCCTAAGGTTGCTACTCAAACTGTTGGTGGTGTTGAACTTCCTGTTGCTGCTTGGAGATCTTATCTTAATATGGAACTTACTATTCCTATTTTTGCTACTAATTCTGATTGTGAACTTATTGTTAAGGCTATGCAAGGTCTTCTTAAGGATGGTAATCCTATTCCTTCTGCTATTGCTGCTAATTCTGGTATTTATTCGGACCCAAAAAAGAAGCGTAAGGTCGATCCCAAGAAGAAGAGAAAGGTAAATCCTAAGAAGAAGAGAAAGGTAGACGCATTGGATGACTTCGACTTTGACATTGCTGGGTCAGATGCTTTGGACGACTTTGACCTCGACATGTTGGGTTCTGACGCGCTAGATGACTTCGACTTGGACATGTTCAGCTACGGTCTTTGGACGACTTCGATCTGGACATGTTACCGAAAAAGAAACGCAAAGTTGATCCTAAGAAGAAGAGAAAGGTACCTACACAGGCCGGCGAGGGCACACTGTCTGAAGCTCTGCTGCAGCTGCAGTTCGACGACGAGGATCTGGGAGCCCTGCTGGGAAACAGCACCGATCCTGCCGTGTTCACCGACCTGGCCAGCGTGGACAACAGCGAGTTCCAGCAGCTGCTGAACCAGGGCATCCCTGTGGCCCCTCACACCACCGAGCCCATGCTGATGGAATACCCCGAGGCCATCACCCGGCTCGTGACAGGCGCTCGAGGCCTCCTTGATCCAGCTCCTGCCCCTCTGGGAGCACCAGGCCTGCCTAATGGACTGCTGTCTGGCGACGAGGACTCAGCTCTATCGCCGATATGGATTTCTCAGCCTTGCTGATTAACTCTAGAAGTTCCGGATCTCGGGATTCCAGGGAAGGGATGTTTTTGCCGAAGCCTGAGGCCGGCTCCGCTATTAGTGACGTGTTTGAGGGCCGCGAGGTGTGCCAGCCAAAACGAATCCGGCCATTTCATCCTCAGGAAGTCCATGGGCCAACCGCCCACTCCCCGCCAGCCTCGCACCAACACCAACCGGTCCAGTACATGAGCCAGTCGGGTCACTGACCCCGGCACCAGTCCCTCAGCCACTCGATCCAGCGCCCGCAGTGACTCCCGAGGCCAGTCACCTGTTGGAGGATCCCGATGAAGAAACGAGCCAGGCTGTCAAAGCCCTTCGGGAGATGGCCGATACTGTTGATTCCCCAGAAGGAAGAGGCTGCAATCTGTGGCCAAATGGACCTTTCCCATCCGCCCCCAAGGGGCCATCTGGATCAGCTGACAACCACACTTGAGTCCATGACCGAGGATCTGAACCTGGACTCACCCCTGACCCCGGAATTGAACGAGATTCTGGATACCTTCCTGAACGACGAGTGCCTATTTGCATGCCATGCATATCAGCACAGGACTGTCCATCTTCGACACATCTCTGTTTTGAGCTTGGAATCGATCTTCGATCCCAATCGTTCAAACATTTGGCAATAAAGTTTCTTCATTGAATCCTGTTGCCGGTCTTGCGACGATTATCATATAATTTCTGTTGAATTACGTTAAGCATGTAATAATTAACATGTAATGCATGACGTTATTTATGAGATGGGTTTTTATGATTAGAGTCCCGCAATTATACATTTAATACGCGATAGAAAACAAAATATAGCGCGCAAACTAGGATAAATTATCGCGCGCGGTGTCATCTATGTTACTAAATCGGAGATTGCCAAGCTAATTCTTGAAGACGAAAGGGCCTCGTGATACGCCTATTTTTATAGGTTAATGTCATGATAATAATGGTTTCTTAGACGTCAGGTGGCACTTTTCGGGGAAATAA
+
$$$$%$$%%&&(59;<<=DEGDBBISSSQPSHKSSSHIJHGCDEDIGLSLEGLFQHEEDDFDGHCFC:9;B8777GKGDDGGFKMJSJMOLQIFOHK?@?CBEGSSHKSJSIGJSJSCE>G@>=?BEDBCE?:999545*:99<<><;<@@DDEDDD;;<,GGFHFDEA@@ABLKSSHGGKKLSJHGC<<00007780,&&'(3/+**,,/..@CCEEEGMKJFEHHKJGFI<99,,,,69:9:A;;;;AA@A:BBGCFHEGFGJSFIGJHLFGEEKLIGEDEEFFJHGJFJLHSSIKGKNKGSISLSICCDABB=>>>=CFA1113C?;1000+,0025>8CCDMSFJHIGNFGJSFGJMHLIGKHGHFFEDEEABDGFGD:8778:97;/,,,....111011499<988<EFCABCKIEFMJFJPKIIJGSFEGLISGKJSFDDFGNSKHGFHJBBCEJHGEFIHSLILLSIDDIIGSCCCCGEEEK666488''&&+,9??>;;@?AADFLECBIGMSEEDEJHIGIKCEFILJIFGKKDBB>(''(('6:4.**4AHCDHEGJC;>>BKHHIFGQJGIEEEEPHSSIFJFSIHIEGDSSFSHEFEDABEJIHIOHILEHIDC?A=70/---*&&&'-:<>>?CCA@@@DFHC@JIFJIIHIJJSSSLLJKJ;999@A---07?111((()95643(''(2/-''??EIIPHBAACDB?0///59KIIKJIGIISHHFJLQLA=<;=BMBBJSFSGHHGI999:=40,+,,+-,-6898<AFEDHIKGSIFIKFEHHC531127=>??FLJSQJJDGDLNSSSGHIFSSMNJB433333233:4117746<BJAAACCEGG>>=>555477:IDGHGDHMHSFHC?>>CDFJFEFFCGNGJFHHHJGHJMSJJIHFDFBCA800285/8:@@ABACFIED=+++,72+)'&).8---0ACFFGHHDFEGLSLIGIFHEHFSHGD.--.IHNHFKFIGILIJDDCESELEFBA71.-((')*.01//34463488;FC99544744499C>::;==DMA<::;CFSSISACBCSLKSE>=>><999>CDGDHHFA??@AKJS>A@BG?D=799HNFFFFHGHHDGGJSSJKLMSHBFGSKSGESFFDDCKEDCDCDBEEFGIGFFDBBGGJIIHGCFEFGHGKFHSEBBBDCSKKIK@>>KFJG=:87865:<C?>>?@DBG:ECAEGHICC@@?ABGCCGEOKSIMGSJEDCGHLDHFHGJKGBCDECFSF=99967+%',.3868=<?B<<<<=HSKGF>>@@JF20/0322310/032''')(&&&&778<?5+CCCDC=,5+++?>?@ISHKHGSKESEFEGBEC17111AA55.(,1((6AHIHINGHIGFHFCCBFKJJLNSKSFEDGHF;;;=CDGFSFKOKSKBB@....7<3334=?@>@BBLFFIDHSINKMKG??:64-)&%&&%)(09=BDJGHJ?>><;ACECHDIEIACB<C<=33225**)+----15@AAJA:888@CB777---''1093/4???DDDDBFA=KHKSGKGJJFGIHHENHEDCDELSHSHBC@1*()*>BBDSSFH>?<41.--.1222=CASESDCD??A@;9744+((+0@BFHJLDGDCDGAB6545:@BCB///0***+-CCEB9:634578=>ECCDDDDFGF;::*&%(*&(68;==??<<GJJHRKSFDDDICIHIAACEHHKFGJFHGKGGHFGB<>=;=6522,--*)()01.--.6SIMDGBCEBNGFGHGJIEBD:9@;;;=JIEHEFFILGHFGFFHGGHNFDFEESKEHJHB;411;<CGIHGHOHDDCB>??????EHDHHE87.+**)))/07<<B99AAFCQLSSFMS<;;::FDCDCDJGEJJGIIEICCGIFHIFHHGDFBAA@?><:5)))%(*+59?D>==?D<;<<GQGIDDCCC5,,++%$%%(*'-+&&'')'(,+-*)*%%%%))*0121-,+,0378<HSCFEIIFNNJLPKFHLEIFNFLGSFIIDEFDDGDFGFSIIIGLEHF@?1,++-.013334?BKJDSF@@??SLGHJHHHJFFFQD<<;;DA?D@FFB<SCCGGRJFDC5222A>>DF@@9;:72125.1.CEEKGEDEINIFDEFHBBMFECDHJFHGDEFFHIDDICGSSFDSHDBBACGHJHFIG@A651000;<9>><SFEFGA?CCBDCBKEB823<:88<>=DBFLSGIEEE>CCBD8>C89DBHDIGFEHEGEDSE1..ERGGGFGGDCEDBFEDEFEIGHIHNCDBCGHECECCGHHFEEDDDBBGBEBA<<=>JGEE@@@EGKMGDDBAB<:::CIGSH5444BDNDDHFGCE@FGGJEGMGFOIIKHDBBBDFFECBDG===>@D>@AABESBHGCIIFGFEEEBDGEJF<<<=R87605=???AADGC@88?I=>&&&&('''(>@BOFCFB@AACFHA@BBEF?>><1'(((()@,,,,ACAJNHIHKD2112CDIDD?1000CBA@AAGCECCDECBA<=EECDDEEFFHIHGHEGIIFEFSDCBDSMLDECBCAHSBBCBAA66631388555>>47<<C?@AA@DA>@>>A@HEA@@?BBABEFCCBBC@A@?>?BBC@???@AB?>>>SKJSLHILHSMNGHPNSEHJIEHJH?@@<7778GSSH;;:;SJINSKGJKJIJKGPQSMSJFMHKPOHHJHGISSSKSHOLHFGFHJDBCE978?C@@><43365.('''''&):@A?LOSKCACKC@=5**))((&')133:E=;??IMIIHEGFC<<<<@=>?@B@@@MA76268+)*+151+47,-46EHGFPNGKGRFSSJGKSRSFDFFHSSSKHHISGKEGFEJIOMSJNKIIKHGLNHHSDNPHIGHIBBADA@=<6(&&&'&##$&&().,./0*)))0*()+43**?ECB?==11/+***4>@?ALFFEDISSII766463%&(7;79E>BCBHRKFSSECB@AB@<;;<B@@?::::<7(+2335=ADCLHHIKSHSJSKSJSKJIQPGSJGHMIHDEC>>=<<556?FGSHSEGDLHCDDSHSSJDFEK?:<>>LC=B5.C<<<<:::9:;;<FHEHDBCDHA@BA<;:989??>?AGGIHSEECGSLE100*++:;FHOPJSSGQJLFBPGSSB@A@AHJSK@DCDIEHIGIJ?>>JIFSIGHEFJFGFHSGHSJQSOKKSHGSBD999>>??GCC-+++><<;654-%&+,++...+,,47:646---@AEFE7777NFCIFDGHNFHJKISGKKGISEGHGE><9740..,-0''135>?@BFHSF@@@ALGIIHH>>>?GGOSHNJISOGFLJFD?76*)-03;;29887338-.99DB?<;.---A<9;<@?>@@;==>DHBB?988?CB?><844...-34=ADGFEJHHISSFEAGEJEE<9SOJHMSJSHSIINENOSKNSSJA@ABGIIILJHHGLG>>=AD<33@:C;=?==>5455I;:75(&&+-22/01=<>>;FEGIIJSJLHEEEFOLHHFGHIGNKISSJHIQCGEEGIGJJSFQSSIGHSSSHSKFIIKH9999FI9<22EEKE??(&&(+9;@FA>>FCEFLLKFGB?>>9ADDFE988;EBBEM>=3322.*&'3798:@BBMGFFFH@@AAIJSIGSFJGHJSSIISGBCGESSLMGHSKFDGCHEF@-'*44<?MMKFJHFHKHSFPPSSSSJGSJSJSKSSINGHOFSHE@:CC;>@;NIMSFIJSKHHJOMJHGKFGHDCDB+)))=?>@?LIFISJJISLFDGLIJNQGMH@>;623-,&%&(***,-///07=<481.-44;=GMISSKFKLIGHQSLKFKKSSJLSGB<GDSJSFDEC:99996+(()))+;FJIGDIHSHJINS@==?ES??GCHDFJJMHSISSFSFSIFSQFSNJGEESF65532.'''(((&&)'''*&&''4/,,,2000=?>>=76647=<111176444*)**'&'*1223DJOSGH8GNEMKHSPJJHGIEINJIHKKJSFHOSHILELGIJFSSSJSHEH>FFJIIOGSMSILOKJSGFFGNSMKLIILLGNHGSKFGSH:...0;;@=>>??HCF>886/,,*,3497CBCSHMFNGIEFIJLHOGHSEHFJSHKGSSHFJPKRSGEEEDEEGNNPA>=>@CBBB@C?A878;@IFA@AAS0//*(&&&$%%.5(''(.))(+'((*+61169:9?DSABCCSOQE??<?CIC=>65223----0007:<ACELRSIDEFFIRSININJJPJFFMLNGSGHQJSMSFFSSIGEEISSHFHJIGFDSA****LH863)%
@213_5HXJ7J_1
GGATGACTTGTGGCTGGGGGTGAAAGGCCAATCAAACCGGGAATAGCTGGTTCTCCCCGAAAGCTATTTAGGTAGCGCCTCGTGAATTCATCTCCGGGATAAGGTCTCGGCAAGGGGGTCATCCCGACTTACCAACCCGATGCAAACTGCGAATACCGAAATGTTATCACGGGAGACACACGCGGCGGGTGCTAACGTCCGTGGTGAAAGGGAGAACGACCGAGACCGCCGGCTGGT
+
'&'&%%%%&/?@A=EDFFFIHFFHBFFDKAA<A?>>>877'.'&'**,--./...-0..122;=500393>>CCIH>??>A98//.-1.,-''((,*+*&%%%$%%''()-:A@CGGJSEFCDFHFFKFFE@>::;=F==<::2223=<;0//.+(''''(&041../....206563303..-./?AADECE<;<((((00,,-.=3//213/),*)(((&%&'((.22*))**)(
@214_5HXJ7J_1
TGGGATATATTTATTCTTTTTCCCTATAATAAAGAATTACTATGTAGTATGGTATTTGATTTCACTTTTTTACGCCGAAGATTCTATTAGATACAGCTTCTCAATACAAAGTTTGTATGCATTCAATATATCTTCTCTATACTTAGCTTGTTGAATTATATCGAGTATGTTATTATTTTGTTCGAAAGCTCATTACATCTAAAGTTAATAATGAATCAATTTCACGTTAATGCTTTTGAAATTTAAAATGAT
+
54>??HIE464444===AGRJESHGJDEGESGEBLEABA@AACNSSSHIPGKKNDJIABAE,<**IQNGSSNSFMFGJSEHD?;;<>BDCIHHSEKEJHHG<;BBHGJSMOCCECEA@CFISHSJGGKSD>;;=<=86BBCSE?7;ABSLSIEFJKLSSSLLGFEGKSPSKHHSGLGEKGEK7A@CEEEFISSFFISFEA55SGFLSKSHKIHGSSIA@AAC;<<::98:=6+**6::CCFFJE5.40,($$
@215_5HXJ7J_1
CCAGCAAACTATCCTGGCGCATTGCAGGATTTCACCGCCGGGCTACAGCCGGTACTGCGTCAGGTCGGCGACCTGGAACGTATTCTGGCACGTCTGGCTTTACGAACTGCTCGCCCACGCGATCTGGCCCGTATGCGCCACGCTTTCCAGCAACTGCCGGAGCTGCGTGCGCGCAGATTAGAAACTGTCGATAGTGCACCGGTACAGGCGCTACGTGAGAAGATGGGCGAGTTTGCCGAGCTGCGCGATCTGCTGGAGCGAGCAATCATCGACACACGCCGCCGGTGCTGGTACGCGACGGTGGTGTTATGGCATCGGGCTATAACGAAGAGCTGGATGAGTGGCGCGCGCTGGCTGACGGCGCGACCGATTATCTGGAGCGTCTGGAAGTCCGCGAGCGTGAACGTACCGGCCTGGACACGCTGAAAGTTGGCTTTAATGCGGTGCACGGCTACTACATTCAAATCAGCCGTGGGCAAAGCCATCTGGCACCCATCAACTACATGCGTCGCCAGACGCTGAAAAACGCCGAGCGCTACATCATTCCAGAGCTAAAAGAGTACGAAGATAAAGTTCTCACCTCAAAAGGCAAAGCACTGGCACTGGAAAAACAGCTTTATGAAGAGCTGTTCGACCTGCTGTTGCCGCATCTGGAAGCGTTGCAACAGAGCGCGAGCGCGCTGGCGGAACTCGACGTGCTGGTTAACACGCCAGAACGGGCCTATACCTGAACTACACCTGCCCGACCTTCATTGATAAACCGGGCGTTGGCATACCGAAGGTCGCCATCCGGTAGTTGAACAAGTACTGAATGAGCCATTTATCGCCAACCCGCTGAATCTGTCGCCGCAGCGCCGCATGTTGATCATCACCGGTCCGAACATGGGCGGTAAAAAGTACCTATATGCGCCAGACCGCACTGATTGCGCTGATGGCCTACATCGGCAGCTATGTACCGGCACAAAAAGTCGAGATTGGACCTATCGATCGCATCTTTACCCGCGTAGGCGCGGCAGATGACCTGGCGTCCGGGCGCTCAACCTTTATGGTGGAGATGACTGAAACCGCCAATATTTTACATAACGCCACCGAATACAGTCTGGTGTTAATGGATGAGATCGGGCGTGGAACGTCCACCTACGATGGTCTGTCGCTGGCGTGGGCGTGCGCGGAAAATCTGGCGAATAAGATTAAGGCATTGACGTTATTTGCTACCCACTATTTCGAGCTGACCCAGTTACCGGAGAAAATGGAAGGCGTCGCTAACGTGCATCTCGATGCACTGGAGCACGGCGACACCATTGCCTTTATGCACAGCGTGCAGGATGGCGCGGCGAGCAAAAGCTACGGCCTGGCGGTTGCAGCTCTGGCAGGCGTGCCAAAAGAGGTTATTAAGCGCGCACGGCAAAAGCTGCGTGAGCTGGAAAGCATTTCGCCGAACGCCGCCGCTACGCAAGTGGATGGTACGCAAATGTCTTTGCTGTCGGTCCCAGAAGAAACTTCGCCTGCGGTCGAAGCTCTGGAAAATCTTCATCCGGATTCACTCACCCCGCGTCAGGCGCTGGAGTGGATTTATCGCTTGAAGAGCCTGGTGTAATAACAATTCCCGATAGTCTTTTGCTATCGGGAATATTAACGACAACTGACGAATAAATAAAAACACCCTGTATAATAGGAAAGCTTATTTTACAGGGTAAAACCATGCCATCTACACGCTATCAAAAAATCAATGCCCATCACTATCGCCATATATGGGTCGTTGGTGATATTCATGGTGAATATCAGGTTCTACAATCCCGCTTACATCAACTCTCTTTTTTCCCCAAAATCGACTTACTTATTTCTGTCGGCGATAATATTGATCGTGGACCGGAGAGTCTTGACGTCCTGCGCCTGCTAAACCAACCCTGGTTTACGTCGGTTAAAGGCAACCACGAAGCGATGGCGCTTGAGGCATTCGAAACTGGCGATGGCAATATGTGGCTTGCCAGCGGTGGTGACTGGTTTTTCGATTTAAATGATTCAGAGCAACAAGAGGCAATGATCTCTTGCTGAAATTCCATCACCTTCCACATATTATTGAAATCACTAACGACAACATAAAATATGCCATCGCACATGCAGATTATCCGGGGAGTGAATATCTCTTTGGTAAAGAAATAGCGGAGAGCGAATTACTCTGGCCTGTTGATCGTGTGCAGAAATCGCTTAATGGCGAGTTACAACAAATAAACGGCGCTGATTATTTTATATTTGGACATATGATGTTTGATAACATTCAGACGTTCGCTAACCAGATTTATATTGATACCGGATCACGAACAGCGGGCGGCTGTCATTTTATAAAATAAAGTAGTCTCATGCTTCTTCTGTGAAGCATGAGTAACCCGGTGTTATTGCAGGCCATTATTCATTTTTCGCTACCAGCAAAGAGAGATCCTGCTTCACCAGCGCGCGACTGGCACTCTCCGGCAAACCGTCGTCTGTAATAATCTGATCAAACTCGCTTAATGGTAACGCCAGCCATGTCGCCACCTGACCATATTTCGTCGCATCACGGACCAAAACTCGCTGGCGGCTGGCACTGGCAATCGCCCGTTTCACCGTGACTTTATCTTCCGCTGGCGTAGAAATCCCCCGCACACTCCATGACGATGCAGAAATAAAAGCCTGATCAATCATCAGGCTGCGCAGCATGGTCGCAGCGGCTTCCCCGACACAGGAACGGTTTTCCCGACACACTGCACCGCCAGTGTGAATAATTGTGCAATTACTGTTGTCGAGCAAGTCATCCGCAATG
+
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
@216_5HXJ7J_1
ACGTGTTTGAGGGCCGCGAGGTGTGCCAGCCAAAACGAATCCGGCCATTTCATCCTCCAGGAAGTCCATGGGCCAACCGCCCACTCCCCGCCGGCGCGCCTCGCACCGCCACCAACCGGTCCAGTACATGAGCCAGTCGGGTCACTGACCCCGGCACCAGTCCCTCAGCCACTGGATCCAGCGCCGCAGTGACTCCCGAGGCCAGTCACCTGTTGGAGGATCCCGATGAAGAAACGAGCCAGGCTGTCAAAGCCCTTCGGGAGATGGCCGATACTGTGATTCCCCAGAAGGAAGAGGCTA
+
++()((*(((-09AHDEBABCHKDBID6667866?=1/,)+0001CGDAD?@A@@DC:26DBGD@?=;?3333GFSSHBBE@;AD<=DH::90///0---.)))()'%&+*,,+./56442389:::;;:;;=?BKGBABBGOHQIGLE;;;:DA787554000/01112>A@0///:B666.-+,06678<:7555/=CHHE?>>@IHKSS3333BAK@GB@>9980//9>??=?<<<=FMGIKHF;***>??@D<4455HGHSGGD@==;7*))*003347;CBB<:6//,//01/2%
@217_5HXJ7J_1
TTAACTGGAATCAATATTCAATCCCAATCGTTCAAACATTGGCAATCAGTTTGAGCTCAATCCTGTTGCGGTTTTAACAGTATGGTATAAATTTATTTATAAATACGTTGACGTTAATAATTAACATGTAATGCATGACGTTATTTATAGAGATGGGTTTTTATGATTAGAGTCCCGCAATTATACATTTAATACGCGATAGAAAACAAAATATAGCGCGCAAACTAGGATAAATTATCGCGCAGATGTACATGTGTCTCAAATGGCGAT
+
63.-.012:=<***0+)))(-,(''(.-33322389<200',,)))'&&%&%$$$#%&&(*.00**(&'$%-(''&+-43433----/+&&&&)(**,.../01..,+,(%$$&&&*4>ISSFHSOJGFIELFMEGSNNOFHSJSKSS+***<EHJEGFBCCBSIGEJC=?ISDGLFJJISJHNJSHKHA<AA;877=@@?DABCHDCBBGGSC>=><<@?DHESJECEDHJKFIE43101+)'&&)54''''&&&&$%'(),,*)(&&&
@218_5HXJ7J_1
GTCATAATGGTTTCTGCCGAGTGCAGAATACGCCCACTGCGGGTGTCGATAACCATCAGTTCGCCTGGCCCTCTGCTTCGCAAAAGACGTTCATTTCACGACCGATACTGGTGGCGAGCGACATAACATGCGCTTCACGCAGCGGGTCGATTGGCGGGTTAGTCACCTGGGCAAACTGCTGGCGGAAGTAGTCGTAAATAATGCGCGGCTGACTGGAGAGCACGGCGAATGGGGTATCATCGCCCATCGAACCGACCGCTTCCTGACCGTTTTCGCCCAGTACGCGAATTACGGAGTCCAGCTCTTCCGCGCTGTAGTTAAACTGTTTCTGGTAGCTGGCAAGCGTGTCGTCGTCCAGTTCGCGGCTACCCACTTCTTCATCGGGCAGATCTTCAAACGGTACCAGTCGGCGGACGTTTTTCTCCATCCACTCTTTATATGGATGGCGGT
+
((155,)&'34<>=@DGLC@@@BSLCEGBCCFDCGEGNESHSSFJMSIMMMSGQLESIKGKSFFSIKIHSSSFFNIGC@<<EISMSHSOIMJGFISISMSKSJMJSSQJMGJLSSINPSIHNLGSOPESLISKFHHJSSSISSIMSGJABACGSSEDID9878=:;;<FHSM0//08@?AADEFSSFIOGJGGFGEHFSHIHOMPPCGSGGEFJHFKHHED>>;;=>558=@AHC?>;:86555:6KHFDFDOMIMSEDDCHSJEGSGISJSLSSKKEENLGISIBB@?C9<212;;:::;><88<:<<JKIIKFJGSMPNMSSJLQLSGJISHMFHJJGQSGOGFHSGKSLHGHECSSLHCDAAFHGHQSLIOSGGJSSSKLGIFG>===LD?ABHGFBDCD207321227665****>FFB>>@SHSNFFBHGJHICB;:::00**'&
@219_5HXJ7J_1
CTGGGCGCTGACGTTCGTCAGAAAGTTGACCTGAGTACCTTCAGCGATGAAGAAGTTATGCGTCTGGCTGAAAACCTGCGCAAAGGTATGCCAATCGCAACGCCGGTGTTCGACGGTGCGAAAGAAGCAGAAATTAAAGAGCTGCTGAAACTTGGCGACCTGCCGACTTCCGGTCAGATCCGCCTGTACGATGGTCGCACTGGTGAACGAGTCAACATTCCGGTAACCGTTGGTTACATGTACATGCTGAAACTGAACCACCTGGTCGACGACAAGATGCACGCGCGTTCCACCGGTTCTTACAGCCTGGTTACTCAGCAGCCGCTGGGTGGTAAGGCACAGTTCGGTGGTCAGCGTTTCAGGGGAGATGGAAGTGTGGGCGCTGGAAGCATACGGCGCAGCATACACCCTGCAGGAAATGCTCACCGTTACATCTTTGATGACGTGAACGGTCGTACCAAGATGTATAAAAACATCGTGGACGGCAACCATCAGATGGAGCCGGGCATGCCAGAATCCTTCAACGTATTGTTGAAAGAGATTCGTTCGCTGGGTATCAACATCGAACTGGAAGACGAGTAATTCTCGCTCAAACAGGTCACTGCTGTCGGGTTAAAACCCGGCAGCGGATTGTGCTAACTCCGACGGGAGCAAATCCGTGAAAGATTTATTAAAGTTTCTGAAAGCGCAGACTAAAACCGAAGAGTTTGATGCGATCAAAATTGCTCTGGCTTCGCCAGACATGATCCGTTCATGGTCTTTGGTGAAGTTAAAAAGCCGGAAACCATCAACTACCGTACGTTCAAACCAGAACGTGACGGCCTCTGCGCCGTATCTTTGGGCCGGTAAAAGATTACGAGTGCCTGTGCGGTAAGTACAAGCGCCTGAAACGCCGTCGCATCCCTTGAGAAGTGCGGCGTTGAAGTGACCAGACTAAAGTACGCCGTGAGCGTATGGGCCACATCGAACTGGCTTCCCCGACTGCGCACATCTGGTTCCTGAAATCGCTGCCGTCCCGTATCGGTCTGCTGCTCGATATGCCGCTGCGCGATATCGAACGCGTACTGTACTTTGAATCCTATGTGGTTATCGAAGGCGGTATGACCAACCTGGAACGTCAGCAGATCCTGACTGAAGAGCAGTATCTGGACGCGCTGGAAGAGTTCGGTGACGAATTCGACGCGAAGATGGGGGCGGAAGCAATCCAGGCTCTGCTGAAGAGCATGGATCTGGAGCAAGAGTGCGAACAGCTGCGTGAAGAGCTGAACGAAACCAACTCCGAAACCAAGCGTAAAAAGCTGACCAAGCGTATCAAACTGCTGGAAGCATTCGTCAGTATTTCATAACGGACCAGAAGTGATGATCCTGACCGTTCTGCCGGTACTGCCGCCAGATCTGCGTCCGCTGGTTCCGCTGGATGGTGGTCGTTTCGCGACTTCTGACCTGAACGATCTGTATCGTCGCGTCATTAACCGTAACAACCGTCTGAAACGTCTGCTGGATCTGGCTGCGCCGGACATCATCGTACGTAACGAAAAACGTATGCTGCAGGAAGCGGTAGACGCCCTGCTGGATAACGGTCGTCGCGGTCGTGCGATCGCAGCAACAAGCGTCCTCTGAAATCTTTGGCCGACATGATCAAAGGTAAACAGGGTCGTTTCCGTCAGAACCTGCTCGGTAAGCGTGTTGACTACTCCGGTCGTTCTGTAATCACCGTAGGTCCATACCTGCGTCTGCATCAGTGCGGTCTGCCGAAGAAAATGGCACTGGAGCTGTTCAAACCGTTCATCTACGGCAAGCTGGAACTGCGTGGTCTTGCTACCACCATTAAAGCTGCGAAGAAAAATGGTTGAGCGCGAAGAAGCTGTCGTTTGGGATATCCTGGACGAAGTTATCCGCGAACACCCGGTACTGCTGAACCGTGCACCGACTCTGCACCGTCTGGGTATCAGGCATTTGAACCGGTACTGATCGAAGGTAAAGCTATCCAGCTGCACCCGCTGGTTTGTGCGGCATATAACGCGACTTCGATGGTGACCAGATGGCTGTTCACGTACCGCTGACGCTGGAAGCCCAGCTGGAAGCGCGTGCGCTGATGATGTCTACCAACAACATCA
+
:AFGKSSMSIMSISMDCCC>?@JLIIGFCJLEGDCCAA@AG2>FDGLSSFNIJQLSIIJSSGIIJIHSSMSSGSMSGSKHGHJOSOHFHSEJ1111MEEFSJLC@736GHDHFGAA@DHHHSSIGLSEHCA0///CDGRKOHFSSJDCKMJKKSHIFFLLKDSKCDEEOESCHH?===BDDAJE@GSEGEGHHSKRSGKISSJSNIIE'''(.0234795=AEEJKLSDDEBCCMJFDC@@>>=<=<;;;EHGK?776799:<@@JHIHLHEDS=9:;<@DHFCBCBBABECSK?@BGKFC>?>>CBEHEEH?EDGGFDEGHE@@@@LGSIJJSSJJSSJIFRJIGHKEIIFSFGAA@7/*&&'CB@556A=HCCDCHSIFFGICSJMSIIFDF;;<<C@AACCBACDIQGHJJFIIKSJSJIDDEA@21-+***+,+',GDSSFGFIOJ??@<;:::;66531139:BDGEFJCBEBCBHDE@@@?@@DDFGGKJHMSIFINOSIGSFFLC>972*/3338?EGGMGFSGDC4445HLEDEDIGSSHCFFNGKSSSH3335=,,,.9:50,.-/)'%''8DIOFFEEHFEHSJIMSJSSHJKPINLSSISHMPJNGJL====DFFIAA?:6-741222@ADDCCD0009B@9989:334<CFSJKGEHIESEHSIKFLKLRGHGFSGS<::9:;A8ESGSSIISJSSKOFPHO))))444AF=876////01A=<>GEFEE10-./.2)10*,,(&%%&'&''(EBFDHRNHLSISSEEEDHSSLSSIHNQSMSSOSOJHSKHIKKSKLSSSSHJIED3336;4432,,,'-,,-467378GOFIGIDBCF?8867;;<ADIIHEMGJJPQLA?AASSMSSSGJEESHKD----8,*))*%$$%(%&-2:CSFJJGSLESERKDD@?A4):99<=>FSMSDHFIHJSSGGHOCC8777>110199ABBGDIKEF<;SECCDFSGJLJEDDEHGHSNSJGIFFFJHGGFEID?G:6?761,,,..CHID>?@KBCBCHKJSKPHINLGSEGLIGHEFIOFSSIICBBBHSNSBBCBEGHIGGIJISIJSMLHSMFJILEIB@432.,-./AESHHJ>>>=@??>>?@D=::@@@;:11'(,0))))1>MHHGEKFGECDFS@==9----CBBCSHSJKICDC@@??A@DSGISISICCIC=1000C@ACBOJGHFQHKKHKA@==***,1/./11,,,689>BCDFGGLSSJKSLSSFHSNJSLICEGEFLIGS3335G?::;EMHKPJKKSHJGSSJQSSJKGDDIDPGMJO5555SECE@HSFIS'''),+&&..*)))(*++,..+**)'((+,(('*)*+,87:=>@FFGEEEFJHDIDEB>>?9991,,6>A>>=>A@<>@7666887GKLRSGJSPJFHFEABDLSSISMESCSNKFSSJKS>3223IEBBDDMFHLJISSGQGMSFHGSSSMFCBE973355@>?44433/.,-/4=:;?GPMFFSLKIQNISLHNSJSIHLGSIHHKFJSSSHHHKGGE34//00699::<667:=CDDKNIGGKSSIGSHSEIGQFISIGM@?>AK@???(($%()*,,-..8;B@DCDEFIJHKSKF<<<JFJH@@5567ACBFSESKMS77B<=B@??DEB@@BIMKISIMGPLILGQKSHFSSSBB@?AC97866;;BSMSKJJSMEEEJSHGKSLFMHN?>=<<BDSPKSHFFFEF=;<;GDAB@FOHISIJKEGNIEDSOC+++,LHFBCBHKC<;<HCBDF??@ASKSOGSKQMSNNKJHEJMSSSDGDDGLGJDSESEJKMGLLSKHGLFB3-.;:>78@A>>CSG@@>@GCMJILQMMSGMDACBC=447BLSJJSIGLKHISIGGKSFSCDBADADCDDFIJSGIMKGHRGSJIJOL??<3212'&%&%&/--4=@@CFDB=''018777ASDHIKHHGA>>>BD:778CKFFEE<<;;LLSSJSHSSMSMJHHGHJSSGOCBD;>;;:?53336,''+*++ADHSFISSSKGSJHNIJHGSPNHJSHSSSLSSSSIJGNSMSHKJSSLSSJEF@A===AEFC>=<=:820//2****6<>>88867/(
@220_5HXJ7J_1
TAAATAAAAAAACACATTGGTAATGTGAAGAAAATGTAGCAATATTATCGCACTACTACAACTTGTCAAATATTATTTGTCAAGTTTCTATCAGGAGTCTTAATTAACAGCACATGGTTAATTTTTCTTCTGAAAGATTTCATCAGCTGTTGAAATTTTCTTTTCTTTTTAAGAACTTGAAATCTTGTTAAAGTCTATGATATTCATCACTATTTGGATACTTTTATAGGTTAAAAAAAACACAAGTTACATATTTGACATAGGACGAAAATAGTTATATCCACTAATTAAATATACATAATTTATACACTAATTATGTATAGTTTGTGCATATTATATACCTGCAAGCTGTTTTTGAGTGAATAGTGATGACTATATTAAAACTGCGACAAGCATTGCAAAGTACTGAAGTACATATAAACAAACATCTCTAGATCGATTCAATTCAAAATTCTAAACAGGTAAAGAAAATGTTTAGCATGCCTGCAAAACAAAAAGGTTCGTCCATTTTATACTTTATTTTATTAATTTGATTTTCTAACTGCAGACTTATACGAGCTGAAAAAAAGCTAAAAATGGCTTTAAATCTTGTAAACTTAATGTACCAAATTGAAATTAAAAAGTTGTGTCAAAACAGAAAAGATATATCCTTTTTTAAAATAGATTAAAAATGAAAGTATGATAAACAAATTGAAACATAGAGAATAATTATTTTTAAATTTCAAAAGCATTAACGTGAAATTGATTCATTATTAACTTTAGATGTAATGAGCTTTCGAACAAAATAATAACATACTCGATATAATTCAACAAGCTAAGTATAGAGAAGATATATTGAATGCATACAAACTTTGTATTGAGAAGCTGTATCTAATAGAATCTTCGGCGTAAAAAAGTGAAATCAAATACCATACTACATAGTAATTCTTTATTATAGGGAAAAAGAATAAATATATCCCGAACTCTTACCATTTTATCCTTAAAAAAGAAAAGATTTCAATCGCATGTATTCAATATTACCATTTACGATAGTTTTAAGATATATTTGTCCTTATTCCTTTTATTATATGTGCTGATAAGAAAGTGGCCAGACACTTCACACTAGCTTTCTGCGGTGGAGCAACCTCCACTTCACATTTGGTTAATCCAACCAAGTTATTGAACGGTATGTTGAGCACGTGCTTACCATCTAACATTACCACTCCTAATACCTCTACGTGCAAGCAGTATAAAAACAAAATACATAAACATAACTAAAATCTCATATCGTTGTAATTGTCATATACTAGTGGTAATTAAGTCCAGTTACACTTAAGGTTAAATTTGCTGACTCTTTTTTACCTTTCATTTCTGAAACCATGGTGAGTAAGGGTGAAGAAGATAATATGGCAATAATTAAAGAATTTATGCGTTTTAAAGTCCATATGGAAGGATCAAGTAGAATGGTCATGAATTCGAAATTGAGGGGGAAGGTGAAGGAAGGCCGTATGAGGGGACTCAGACCGCTAAACTCAAGGTGACCAAGGGTGGGCCTTTGCCGTTTGCATGGGATATCCTCTCTCCACAATTTATGTATGGATCAAAGGCTTACGTCAAGCACCCGGCTGACATACCTGACTATCTTAAACTCTCTTTCCCGGAAGGTTTTAAGTGGGAAAGAGTGATGAATTTCGAAGATGGTGGGGTTGTGACAGTTTTACACAAGATTCAAGTCTGCAGGATGGAGAGTTTATTTACAAGGTTAAACTCAGAGGTACCAATTTCCCGTCTGACGGGCCTGTGATCCAAAAAAAGACTATGGGGTGGGAGGCCTCTTCAGAAAGAATGTATCCTGAGGATGGAGCACTCAAGGGTGAAATTAAACAAAGATTGAAGCTTAAAGATGGAGGTCATTATGACGCCGAAGTGAAAACTACATATAAGGCAAAGAAGCCAGTCCAATTGCCGGGAGCATATAATGTGAATATTAAACTCGATATCACCTCTCACAATGAAGATTATACTATCGTCGAACAGTATGAAAGGGCCGAAGGTCGTCATTCAACCGGAGGTATGGATGAGCTCTATTGAGCTTAAATCACCAGTCTCTCTCTACAAATCTATCTCTCTCTATAATAATGTGTGAGTAGTTCCCAGATAAGGAATGGGTTCTTATAGGGTTTCGCTCATGTGTTGAGCATATAAGAAACCCTTAGTATGTATTTGTATTTGTAAAATACTTCTATCAATAAAATTTCTAATTCCTAAAACCAAAATCCAGCGCTGTCATGAGACCCCGCGGTGCAGGTGCCAAGGGCGTGCCCCCCGAGTTCTCTCAGTTGGGGGCGTACGTCTCAGGAGACTAAATGGAGCAACCTACTGTTTTTGAAGTTTGGGTTGCCATGTAATCACTTGCAATAAATATATGTACTAATGACTGCATCGGCTTGCGTGTCTAAATTTGTAGCTTATTGAAAACTTTTTGTGGTTAAAGACGAATCCAGTTAACTAACATAAGTTTAACAAAACAAGACCTTTTCCAATATAGACCACCGTTACCAACTTACAAAGAAGCCAAATAAAGTACAACACAACACTTGCAAGTTACAAAAGAGAGGAAAAAAAACATGGTACCATTTGACAACATATAGAAACACACATAAACATTACTTATAACAAAAAGATTCAAACTCGGCTTTTATTATCTCCCCCTAAATCAATTTCTAAACACTTTATTCCTCATAAACTAACTCCCCGACATTGGAGTTATTGGACTATGACGATGACATCAGTGGGGTAAGCTCACTTCTTGCTGCAGTTTGCTAGGGAGGTCGCAGTATCTGGCCACAGCCACCTCGTGCTGCTCGACGTAGGTTTCTTTGTCGGCCTCCTTGATTCTTTCCAGTCTGTGGTCCACATAGTAGACGCCGGGCATCTTGAGGTTCTTAGCGGGTTTCTTCGATATTGTATGTGGTCTTGAAGTTGCAAATCAGGTGGCCCCCGCCCACGAGCTTCAGGGCCATGTCGCTTCTGCCTTCCAGGCCGCCGTCAGCGGGGTACAGCATCTCGGTGTTGGCCTCCCAGCCGAGTGTTTTCTTCTGCATCACAGGGCCGTTTGATGGGAAGTTCACCCCTCTGATCTTGACGTTGTAGATGAGGCAGCCGTCCTGGAGGCTGGTGTAGCTGGGTAGCGGTCAGCACGCCCCCATCTTCGTATGTGGTGACTCTCTCCCATGTGAAGCCCTCAGGGAAGGACTGCTTAAAGAAGTCGGGGATGCCCTGGGTGTGGTTGATGAAGGTTCTGCTGCCGTACATGAAGCTGGTAGCCAGGATGTCGAAGGCGAAGGGGAGAGGGCCGCCCTCGACCACCTTGATTCTCATGGTCTGGGTGCCCTCGTAGGGCTTGCCTTCGCCCTCGGATGTGCACTTGAAGTGGTGGTTGTTCACGGTGCCCTCCATGTACAGCTTCATGTGCATGTTCTCCTTAATCAGCTCGCTCATAGTAGTGTGCTGGCCACCACGAGTACGGTCACGGTCATGTTCCCCACCAGTATGTTGCTGTCCGTAGTACTGAGCTCTGTCTTTCAGATCCTGAGCTTTGCTTCCCAACTTCATCCTTGCACTGTGGACTTCTAATCCCTGTCGGTATCTCCGTTGCGTACCTATTCACAATCAATAGGTATCATACCAAGCATTTTACCTATATAGATGATATACACAGACACATTCAAGCTAGCTAGGTCAAATTTCGTATTTAGTTAACCAAATGTTCCCTAGAATTTGCAATTTCTTATTGTTACATTTGTTATTCAACAAAAAAATTAATCCAAAGCTACTGGCTCAACACATGCATGCACATATTGCACAAAATTATGAAGTAAGATGATAAATGTGTGCTTCTTTGTAAATCCAAGAAAAGTAA
+
D>===E?DIFEJE=<==SPSFSMJFSIDFIISJLSHHIJSLJKISHFHHHIFEMNJGGGHLGFSMFIHKMPSGSLHKGJSGKPLGHSCC>:2))253.../.66CBDSHMIJIHFKSISIMEJSSIJDCCLJJHHSFFHC::94333889=::;EB877567;>4342145:>A?78ABGHNFPHEDJGHHHSGDSEELJESGSJHJIJJSPHPISMCMPIHESIISL<;;<FJMSSSSJSSESSSGKSSPMINHJNKSSSGIGGS9999@B5555BSGEIGHIGNGLHLLSKSJEFDKIIJLSPKGOSGLSHJGHGMLKGDGMFSGJBBJFFNFDIGGKDIFEKKIGRFGFFC?>+(((7===FFIFEMLMHIQSJDEBEMFSGGICBBCEGMBAABSKKIMFFJSMSFFIHFLGHGCDCECFGLHFFGB72()))//,+,44*7+++,6?9----DCECCCGSGMCBKEEDDEEHEDCCFCKSIKSJSIPFCCPISSDMOSSFKIJGSSFC@ABJJHFEHSFELDEGEHDCE@FD;865(&$%'''&*+(&%%%&&&).../@EFHEISEDISSIDMFFSJKKFA<;9775367>=9:KDCDBFDDB?HFQJLSSKFGSSSMMSSSHHKJJPGKFIPGKSJSISJSGD@HJID=77INSMLJSHLKSSSJCSSRSESGPIHSFSLHFDDMNSGSSPIGIGIESJIJSSFGKQSSMISDSKS?>>NSEEGJFSCBACDSJSKGJFHSJSIGSSGKHGPNJGIJGSGHOIKFSKSOJKHFHFGEIDKFGKHJISSSJEACSSHKJISISKHEFFSHSFFPSI?99=ISFSSSIDSIGFSSSFGIHSJSQHLGHCDCCCDIDFOQNIKKIPA??>SH;;K<<EG>DHIGD?BFSK645BCGSKSGSISGEQSSECEDCFGHLQNJMJHSSSJHHHISJSLSSISJMGHJSSSIKG>>:9.&))):,))).22227B99=>CI;DGSSSGLISSKEDCFC>>>JISIGOIJSPHEHEGGLDINSSJSLFLGRGSJOSSSMNISMSJSIGSJSFLGAII@I?GFC@>==?CEFEDFSJSJH@>=HSSJFSJSMSFGDFGSSLJCBDEIIIPQSSSSNKJJSSFSHISSSJHKJIOGSS@@@@ASGMQIKSOJJSHFSHSHHSKSFHCHFFSSSFIEFHFGEHOHHJJRSOSOGHFGJFSLJLHSSGHFMKSSSJKFSGSFBCCDSLJSPGPIGFLGSLIFMSSJMKGJEIHISGMFSEGDEMSBB5556GKEEEEHHISHKSLMGFIGSMHOKHKJJSSHEEFIHFFBCEDC?5440LGISJHFELISK----OJNJSGPFIREDEHS@8:;;D=77PIJSFPFFGIIGIHLPLGJHJHHJGEGCFIEGFGFDHFLEDHGFLHJSHSFOGFJDDCFDKSSHGJFKIFDFCHKLH;4/.)(%)***,),8:BGKACCAEEEFCDEEEAAACSIJD<HEEENCHHIFIEFA@>8557<DIS=<<<DGICCCDEHHEDDEDFQHGGNHGEEFISHGJGDBCF?AHEDHIFRHCDMGSHKHKJSHEAFNJFHDECFEEMDBBB/***,,,.<BCEB?<;<=C@A<:<E@=FGGHIEEB@@AGFSID??>>+''/ACCCJFIBDLDBFEFKJHFFHHIEHGGEJEHABBACDB?AACK;7<<=@CBBBDBBCGAA>>@<5&&&&+(*8;<<=@AAA6445?BBEBDBBFGCA@@@BCBGDHFFEBDCCEHE?>>@BEEGFHEBDCCB=<@,-77;@@@CDC9999FDDDDA@)(()6BACBB>;:9<::;DECC?>@@===;;=;@GBC@?@@BB?=<<@BCBCDBDB?<<A>>==>=<>>=>?BECC@?@@AAA@>>>?@BBBBACDCBA@787==F><<<<<<=B>??@AA??>>??C?==>??><;834;>@>==>@BCB@?>>>?=?<>@>?>?AB@<=::;;<<<>??<;;<=>>>?<<;;<=>@@@?@@AA?===<<;;;;<;;;;<>><==<==@6666;:;<;=<==<;;;;?==999:>?:888A@@@AA<<:40043223<=?=<>=>@?@A??>>===@>>==>??==9:86556???>>=?@@DA<=:998:;:;;;>>;998:<<=>@F@C@?=63+)6*'&&'*'(((2559:@@?B6666;<@>>=>>=????>@>?>?AB=A@<B::::;=>>>>A@==6667=<:;=:::;@ABB>><<<<;;=<<>>>=:9>;>@@@@E@@SSSKHRKHLJHGEDE;99/..08<FGDC==>;@)()),760-((0666559:@>8578=?=?@<DHEJFDHGFJS;:86./++..ADSSMILCDILKGGEEDDDILJSJIGGEGSSLJEGHSLHJFSMNGKISSGKPHPKKMNKISHKJRJIISJSKIKGRNSISIKHIISMFFJGSSPMGJGHSSEJLSSKRDDBBC2//05>AMEFFKNSHSCCGESSSSJP:666HSSSJGHFEHFEHAA=8779=?>942297999EBA<;>=872104;5**00/>HFSJSQSGLHSLKSSPISLSPSHLJSSIMSKSIJSSSSHIQFISHSGHMSIGKIF=1BJIHGDA:77BEGEFGHSFKGSQICCDDSSSSISGEGILHFEGKFHPGISEJGSGNIKJESESKJSIGGISMHSIJLFJMSKGINOSSEHKDGMSSD<<=9<:(''(())(1.+0089HGESSKESHSQFFIHLSOIFFEDSECCC?@ABSSSKOHSQHFPSINHIFMIKGJHGMHSSJKSHJIEIGELDBDDG<<99-,,**('&$$).54=@>@BIFLRSJGHEFEISGJGLNSSJJKHNKPGKINGJPOQ>=><BABNHFPMH9:DCEDSHCISHF@>65..;CSFGMCSESILMKSHMJOSSGBA>?@>>@A>??@EEFGSFEQABCBGJMSSFORFIDGJFA==2*))(('%*((:<BCIHLIGFSJKFHH9))))84456878<:==@CEDSCCHHNDB@@LHSHSLHGHFHHMBIGFJDGCBBBESNCDE=><;=>BHEHIIFBCCEGA???FIFSD6667FISGGISESGSHPFISIJDG?GE?10000++20.8,**),,--,-/4/.--28?@:=765666AC9<DFHDEBA?@G:88;92.(('..3668BHIFJFJSPF+++++8:SMMIJGSJFGGDFAA@@1F:::;SHMSJJOSJISSILNHESFHD41HJFIGHF@NDIDAEEISSSISIHHHGC=<>FGNIHHEHNIMSIFF=<HFSHSFFJJOKISLHLSMKIGJSJSNSJIJKJMSLMSMKM;;;:;>88>AHSJKQLGSFMSCD>>EIGFFGDEJSJDBCBM@@@CIFREEJ3333CCFJHQLKLJIKOPSFG?=8885557:BB2222901BFFPJHLHJHKOILEFFBBBSSJGDEHSHHSOIJSIJNJIFDDJPSSLJJFFSILLHMJMMOHHSGKKSHL@@?>BCSFSIHJ66IGFE>==:;<>ACCA5444<<;//0000/477;NSSGSISMSJGFJJSGFSJSHSSSJGIJGISIMMIJ;;;;<S?@?JJKJS@;;;,+.))))CDC@B?>>CAB@?;9G?=<=6//013<;8:?@A>@&&&'*,&'(')/9?A;:.,,.,++,21*++/113;@CFBABAPSSOSOGJSQISNKKMSSSFDAGKFHISSSHSGIIEFCEHGGILGKFHGSGFHSJSIIIMFFQGIIIISJIHKSHLSKKSKHDCCHFSKLSIFSGMFSJGGC?/98+DHJESMG<;99>>??IFFSHJFPLIMQGSIKH?==)'&&$$'6;6597---%%%%'(2448@==IIDDHDCEADDHGELSHSINHEEESFLCADJCCABHFEFHFFDEDFKHGNISHFHGEC98/+03*845::31.+*+,+++*&$
@221_5HXJ7J_1
AAAATAGGAAGAAACAATCGTTGACATCATTTTATCTGGACTGAATTTATATAAACTATCATAATCCATTGAGTTAACAGATGAGTTAATAAAATACTCTAACTTATCCCAATCATCATGACCTATTATAAAAAAGCGAGATTCACTATAGATTTCTGAACCAAATACATTTATATTATTAGTAATTAATTTTTTATTGAAAAATAGTGCCTCAAGTATACGAAGAGTCCAGCCAGATTGGTTTTCTTTGGTTATATCAACAATTATATTAGCATTTAATGTTCTTCTAATATTCTCTTCATAAGATATTTGTTTTTCAATCAAATACTTTGAAGTCGTAGATGATGTCTTATCTTTGACAACATTAAAATCTAGCTTACATCCTAGTGTTGTTAATCTCTCGGCTAACTCATTAATTATTTGAAGACGCCCTTTATCACGACCAAGGAAAAAACATATTGGCTGGCTGTTATTTTTGTCAGATAAACTATAATTTCTAATTTCATCCATTCCTATAGGAAAAAATTGTTCTATTGCCTTGATCTTTTCATTCCCTATAAATCTATGCTCAAAATCATATATAATATCGAAATAATTCGCGTTATCAAGAATAAAATCTTCGCCAACAGTATTTCTTAGAAGCAAAACTTTATGACAGTTAATATTTTTTAATATTTGTTTATTGATACCTTTATTAACAACACTGTCATTAATGATAATTATGTCATCTTTTTTAATATCATTGAGGTAATGCTTGATGAATAATCGCCCCAGCCATGCATTATCCATCCCTATTTTTGATATTTTTTTATTAATCCAGTTATATTTTTTTGGTGTTGTTATATTTTTTATCTTGTACTTTTTTTCAGGTACTGAATCATTTTTAATTCATAATCTGCAACCCAATTTATAAAATAAATAGTCATAATAAAGTTAGTTCCAGTACATACTAATAAATATTTTTATAATCCTTTGCGTTGTGTTCGCTCTTTAATACGCTCGGCCTTAACGCTTGCCATGTTCAATAAATTCTGTTCAAGAGACAATATTTTAGTAAAGGCAACCGAAAATAAACCTTCATAAATGCCATCTCTTTGCGTCAGGCCAATATTCATTGATGAGAAATATAAACCAATCAGGTCTTTATCGCGCCAGCGGCGCGGTACTTTTGCACGTATCTGTACCAATGCAGAATGGATAAACTGAAATTTTTAATTCATCTTCCCGGCCAGTAAATGGCAAATGAAGCAAAAAGTGGCAAATGTAACAGTCGCGGTGATTTATCCCTGCAGTATGCATTTTACGCACCATAGTTGCTACACGTGCGATCAGCATACGCTTAACACGTATATCCGGCGGGTTGACTGCCCAATCGGCACAATAATCTTCAAGGCTAATTGTGGGAGTGAGATCTTCGGTAATAATAAATGATGCGCGAGTTAATGGATTTAACCCTTTTTCGCCAAACCCAATGCCCTTCATTGTATCAACGCCAACATCACTCAGGCGATGAATAGCGTGCCACTCTCTGTCTGCGCCCAAAACGGGCATCCGCAATGAGAGTAGATTTTTTATAATCTCTTTTAATGTCGTCCCCTTGTGCCATTTAAGAAAATAGCTTTTCCCGGACAGTTCAAAGCGTAATGTACGACGAGTCTCCAGTTCACGAAAGACCTCGCCGTTCAGTTTTTTGACCTCTGCAAAAGCATCTTTACCACGCCAAAGTGTGGCAAGCGGCTCTTTTAATTCAACCATCTAAACCACCTGTAATGATATCCGCGGCTTTTTCTGGCAAGCTATACAAATCCTGAGTATCGGCATAATGGCGAGCATTCTCCGCCCAGGCCATTCGCAATGGCGACTGAGTTAACGCTTTACGTAAAACTTCATTTAATTGTTCCTGAGAGAAAGGTTCAGCGATGACCGTTCCACAATTGGCATCCGCAATATAATGCGCGTACCCACATACCGCTGTTGTTAAAACAGGTAACCCAGCAGTGATCGCTTCTAGAAGAACGATACCCGCGGCTTCCTGATAAGCGGGATGCAGTGATAAAATCAGCAGCTAGTACATTCTGACACATCATTGCGACCGGAGAAGAAATGCACATTGCTCCGCACGCCGAGTTTTTCTGCCAGCGCTTCAAATTTTCGCGGCTTATCCTGACCAACAACAAATAAAAGCGTATTGTGACGTAATGATTCCGGTAACGATGCCAAAGCTTCAATTGAGCGATCTACACCTTTACAGGCCAAAATCTGATCCAACCTGCAGTAATAAGTTTTGTTGCTCTTTTATGCCATTTTTCTGGCGATAAATTTCACGGCTGTTTGGGATTTGCTCACTGTATTTTCTGTCCGGATAAATACCGGGAGGAAAAATTGAAAACGTTCAGGTTCAGTTTGATAATGCTTCTGGAAATCGGCGATTTGCTTATCGGTCAGCATCATAAGTTTCGTCGATTTACCCTGCTCGAAAGTCGCTCGCTCAAATGCGGCATAATGGCGATATCGTGATGTTAAACGATATAAAAAACCTTTTTCTTGCGCAACTTTCTCGGCGTAACAAACATCAGCGGCAAAATAAACATTCAGGCCAGGCATCTTATTAAACCCAACAACGCGATCTGCGGGATGCTCTTTGAGATGATTTTGTACCCAGGCATAATATTCTGCATTGCGTCCATGGTTGGTATGGGACTTAACTGGCACCTGAATAAGCTCAAATGCTTTCGGGCGAAGCTTTCCCACGACTGTGTATATACCCGAACATGGTGGCCCCGTGCGGCAACTGTTGATGCAATGCGCATAAAGTCACGTTGAAGCCCACCAAATGGAAAATATTATATAAACAAAACGCCACGATCATAATTGTGCATTCCTGTCAGCTGAAGGGGCATCTTCTGGCAACAGCTTTTCCGTAGCGGCGATCACATCCTCCGCTGGGATAACAGAAAGATATTTTTTGTTGCGGTCAAGTTCATGCCGGGTCGGCATTTTCTGATAATTCCCCGCCCAGAATTGAATAATATTCTCGGTCCAGGAACGCAAGTGCGTGATCCGTTGCACCAAATAGACTAATGACTGGCGTTTTCACTGCCGCTGCAATATGTTCCGGCGCAGAATCCACACCAATAAAAAGCACTGCATGATCAATTAATGCACCCAGTTCAGGAAAACGTGTTTTACCTGCAAGGCCAGTAATGGGTTTTGTTTCGCAACCTCGTGCAATCTCATCTACACAAGCGAGATCATCTGCCGAGGGCCCACAGGTTAGCACAACCTGATAGCCTCGCTGTTGCAGCGCATCGATAACCTTAGAAAATTTATCGTTATCCCAACACTTAAATATCTGACGCGCTGTCGGTTGGATGACAACATAATGATCTTTTACGCCCAGGGCATCTAATTCCGGCGCATCTTCTTCCAGCAATCTTCGGCGTAACTCATTGTTGTGTCGGTGTAGAAATCGGTAATACCTAATGGCTCAAGGACCGATAAATTACGCTCAACAATATGTGTACCGTGTATTGGCGCTAAGTGTGTGAAGCTTTTTCCAAATACCATGCTGCCGATGACCATAAAGTTGCGATATTTTCATCCGTGCAGGTAAACAACGTACCAGCAGCGCCACCATCCACTGATCCGTAAGATTAATGACCAGGTCATAATTATTCGCACGCAGAGTTTTTATCAACGAAAGCACATTTTTTAATTTTATCGAAAGTTCCCGCACCTTTATTGCTTATCCCATAA
+
;<B<:-*%%&*)+1)4?DISHDIJSHSLHLISSKSIJSMGSJJSKMSMJSHDGLIGKEFHSHHGGEEEEC=0--;-EJJFFEB@ABEIHE?IHSFKSKFSIPJSSIKGEJSGHMSSHJGISJISKMIJELMGSSHPGSKGGGGKSSGLKIJISKGHKMMSJJSNSSMKHJGKNLOFGDB;-'&&&3?EDGKGSSSOSSFHHJSSKMNHGEIFEAGB@AB2111?EGEECBDGNGSSGFJSJSISIRGEGCOGFFJLSSGSHEEEGJJHIHEFEFAGJIFS?>>>GCBEHFSSDBAAB>C6HKMSLSPHIHSSSBFAJDGEFISOSIGFFAA@@ISJJFMSEMHISRPSPJMJSKFSLLGMSKHGSGFCDFC..--1652112322--..BIHFSBISKKDDCBRKSGKHKGSSJJOMSAAAAISKSIHGHGFIJGISEJE5.-43422@DGJSSHLGHSMHGHKOESSEHEBCGSSSSSGKCJSKSSJSKSIHHKGJFPGHFN=;;6401@<ABCIHFFFLLQSSGSJKJMIMGJLQIJGDHIJDEHKSSFEFNJFSIGIHSGSJGFGFGHHSPMIFJSFJGMJILHJDDDMISIJNEFDDDFFGJKSJKGHPSGGJNNHHBDCBJGJHL@NSELHMCKFSMSEDGIDGFJHJKILGFSRHNIHFAEDSHDGHHSSEGSFFRMFJSIGIILNKKSGISEINIHIJQILPKIKHHISSHLGMKKSP?>SHSGRJSOHSSSSOSFIIIGKJLMSKSJSHGKCIFFJGMF4334ADIFISSDN888:DJHIED93215521659::><;<B<98:DBFIKJSPSHIOHCIKSSSJJORHMMIFJFSHJISSSNSSMFSJJIFFEBBGIOBAABGSEDEDJJJESGSSSLIHJHLHGMLFEMESFISMSKHLNJGHGSSFKSMHJFSHJSIJGPSILJSQLFRISJSISMIIKIMFKGEJESFDESSLOESQLLDGHJGGNGSJLMIJOSSJLGILDIKSJGESLGKJHKSSIJIJIJHKJOJMSHIISKKSJSJFFIGG5FGHKGHHESJDC:A@*'%$')*('&%$$%%&&+,)*./,*+'&'&'('&$$%&&*)*,97AEGJLSSSNHISLHNKMSSEJSHGEIHJSMI?@@ED))))FDBNIISGIILFEDHMHMF;:;9700(('%&.3**)*-2..--)('&')14.../56./2229888?7343(''1<=BBC=4444<;=<6JEOHMLGLHJ?>?BIGIIILHSHIESKFNHHSHBBBBMFGG7773555FSGLEGHGDDDFCMSLHIHSJGIJFSISC;=7666600002AAAA@@??CBBCBE???>AABPGKFCDFGFBCA;88.-++-BKCA@>>@BEGKEAFKHSSSGSSPHFGSGHN>A@ADOGJCF;99:=<A;:87112220,.66<<<***+799<==?CFEEFEEDSGHISSFFGKGKJBIEBAFG>=>>GSSSFJJSLSHDD>2:7*(((29:BH?>><@@ABDEDEDEJGBGEEC<<<<<<=O<9999EMLJSIHGEHG<FAE767SSKSISSMLEHH5554/.--/+*)*-.-,++0?CHDSSSHSPHKSSSEC@@ESKILDIOSLKFLLJSSBGHJIKHB<;95/0;5JKSIMHSMKFJGGIFKSSJSGGFFJ>===@=<=MSKKOSSNFIISSSJRGACBCSIIGCCCNHGI<<<ESKCHFJDDFDFCHGGSHSSBA@?@MHGHFGJSFHKGSSSSMGFCDJHKLSSOJEDEOSJLIHKSISSIKHJJSPJKILFISPBGIHILHKQNSGNOGJJMSRKIIKIDGEFOMLSSILSIHPSHMSMLHIEIGFSSFKHSLJDLED>SFHHJSGIGSHSLSIIIGSHGDGDECGGJSSQGGFGFEGLJIJHHSISEHISJSSSIFA;<;=?EJISPLJ><<<,+++.***89;@>IHEHEPHJSJHSJFJGMSHJSNOJIOACBDAHHSGMIFISKSL1111G>DDGG54557975445:3331433111479++./398..:;;A@B:::;@AFBCA?@@::::IGBEC??;:9''''--./.%%&$$$%$$%%'&),)566L<<;>@:::<?DACCFGSGFGSSKSHJGGJHJGBAC>??CEHEEQ:888DSSSMCDF6-.ABD<<<;CGFISSIPSHGNISSSIMSGSJLPHMGKSAA@AHFGGHSFIGKHGISHLSKHFHECCCDC?@DHKSB@@@=;566@EBAB@AJSDCB?54545115444<2/1&&&'246222,,))..ECFFLFLHIJSMRG@?@7?C@991.1;998:FBCCCPEIMSSMSIGSKSGSOSGSFGGHSFESKHSQH:::ISKSKHGFDCCFKB===F:8)(**+8<FQKSSLKIADCC@92+-+*++.35=KD79963234FA@@@KGKOJSSFJKFSJMLGMFSIFBAD?@@@SKSFIHSGFFIEGEG>>>?Q><<7?GA;;FEGIHSOFKJJJFGGHLFSJLRKSSSGGSGJKGSSJLSMGJSPHSGGIESNHEBBBFFSHGEEJH@@A@B?8@8=FKBEEKPJNEE8A:9788>?@AA97;?KHSSNSSJJSJNSIPKEFHREGE?@@@)))'**,,=><<JECABB@FEFFJJGGFDC@AD>?==EDD=21436976620278CCDHIKIISHFCCCMLHSPPNJSKSMSSLGMSSSJSSJE=<79GLSJGISSECCCJIJIPSFJISSGIJJIKLMIESSSEGHNPJHSSJP=<:4**&%$%%%$%.'9@BFHJSJNSMEJHHSSEISSGSNRSLNLEGDEJLPHHJSIKHISPKKILGISGKEGMFKHHSESFAABAIEFSSIRSSS@7677=;:<;:90//)*786677423>6469:90///4344?AGHHGISIKMEKSJFLSMKSJSJSIHISGKG6666SPJIGDAB??>-)'ADCFEGI2222GKDIEDSSK>==:;<HSHLHCCCGFFJJG>>=?GIOCCESJJSLKKNSKNGHGHG9;;@>875233377;:9;AA@ABGKKBCCRCISKFJPKHHPLMHHJESEEGSD;353-7,'(%#$$%%*+////EFHHFLSDGSFKIKKKFJKKSJISPMKQLMJSFIISIJSJKKPKSNSMPSKE-*4*;<BE?@ECCDHHKJMEAAA>;FKJHS9888FSGF@AKNHSJKSHJGQKSODD>=36:>?EEJC<<;;?=;44454433;BGSMJFJSGKISHSMOFIJAE@BGHSSPDBABGEHGGGFSHKEHGSGJSFFDAAABBCC>>>>MIOFHSNSNH;::=87556:>DELMGJLLJISKOLSNPPJFHHISHIFHDGHLSJSIAAO,GIKSSJSLDJSKIIHSHIKFFSEFJD<==>====GSJMSSSKFSFEGIIISHSDHIDDF:::<JBB>A?;;::DLEEJCSMIOSSII9785('&,,))))*))((91?<CS;<;<HKIJGIJSLLSKKSSJMSIMJKHHSSSKEFAA<888BCDDMJSGILIJGSLSLIIKBG@NIFMGJDGFNFJLJSESNSGGGISJGGDCDSLSSSOFIGLSJGGKHFFEHDEBCKHF6-32<<DACIJNJFSJSHGFKC???>@?E@BBBDBABDGFHE@===CBJGSHIKRGLSSSMIMOIMKBCBBEAAIINJJSKHJPSHQSGJH;;;;SPSGSHSJQKMLIGS:999SMMDSNHILFHKCCEFEDEHHMD=SSIGFIDFJCDDFGECB;;<<<>OHFCGSJIDECCEFMHHJNECDCFSFJLGSHIJJFFG774--)%
@222_5HXJ7J_1
ATTTGGTACATTAAGTTTACAAGATTTAAGACCGTTAGCTTTTTTTCAGCTCGTATAAAGTTAAAGTTAGAAAATCAAATTAATAAAATAAAGTACTAAAATCGACAACCTTTTTGTTTTGCAGGCATGCTAAACATTTTCTTTACCTGTTTACAAATTTGAATTTGAATTTAGAGATGTTTGTTTATATGTACTTCAGTACTTTGCAATGCTTGTCGCAGTTTTAATATAGTCATCACTATTCACTCAAAACAGCTTGCAGGTATATAATATGCACAAACTATACATAATTAGTGTATAAATTATGTATATTTAATTAGTGGATATAACTATTTTCGTCCTCTGTCAAATATGTAACTTGTGTTTTTTTTAACCTATAAAAGTATCCAAATGGTAGTG
+
=<>FESSIKKSSMHHHSSSEDCC>>?@96(-(()553==;3,,:AC733243/./114F@DD@EDGILGSQFEFFJMGFFKCGJSHGSFDCBBB:/((,89<***,565;:=BG@>1/A@@EAA=<9998>@ASICCDAGF?=95=EJHLNLGSJFGIKSB>==?>552.()(,6:CIGHPSJGSISSEIIHS<<<<KLHSKJSKQFFGDF544447660000C?33364--...CCBCBDSSFFH@5334JE<<;<ICSDSIISSHFJHSRHGMIFBCA@SDBCCJCJNEJFFCFKFSISDLNFGILGIJDGEAECGC@@?8889A<<<?>?DAA*(+155'''./../00//022AADDJ=<=>>ADSSEEKGLEFEDIGFHHCBA6<6-00/&%$%
@223_5HXJ7J_1
AGGAGGAAAATCGGCGGCTCAGAAAGCTACAGCTTCTCTCTGAAAAATTGCGCGCAGAAAACGCAGACTACGCAAAAGACTTGGAATCAACTAGCGGCCTTTGGGGGTCCCTCGCTAAATCAACTTGACGCGCATCTCTCAATGAATGAATGCCTTGGAAAATTTCCGCGCATTCTGATCGTTGCGCTATCAAGCAATCCCAATCTTCTGGCATATGAAAAAACCACGACCCAAATTCGTCGTCGAATATAAGACGAACAGGCGACAAGCCAAGGCCCGACCAACGTCAATCTGGGGCGATCTGGGTTTGCAGGCGGTGGGCCGTGCGAGCAGGCCGACGGAGTCGTGCCGAAGAGTAGTCTGCCGCAAGCCCGTTCCGTCCTGGAGAAGGTTGTCGCTGCAGATCCAGACGTGGCTGCCATCTTTGCTCAGGTTGAGATTAAGGGCCTTCCGGCTCCCCCCAATACATCATCACCGAACGAGGGTCACATCGAGCCGGTAGTTATTGAGGGCAAGGTGTTTGCCGCGCCTTTCGTGCAGGAGGAGCGCACCTTGGCCCCGCCGCAGGCTCCAGATCTCGAGCGAAACCGCGGACAAAAAGGCGGTCCCGGACACCACAGAACGTCCTGCAGTCCAAGGTTACCGTCGTGGTCCCTCGGTGCTGCCAGGTTTTGAGGAAGAGCTTGCCGCTATCGAGGCGGAAAACCGTCGTCTGAAGCGCCTCTTGATCGTGAAGCTCCGTGAGGAGAACGACAGCTTCGCGCGCCGACGATTTGGGGGCGCCTGAGCACGATGCTGGCCCACTTGCTTCAGCGGGCAAACAACATGGAGTGGAGATCTAATGATCGCGGCGCTTGAACATCGCTAGGGGTCTTCGGCGCCGCTGAACCGTGCTCCATTTTGCACTCGGAGACACAGCCTCCCAAAACCTGGCGCCGCTCGTTGGTGAACTCCTCGACATCGAGCGGAATAGAGGGAAACTGGAATGACATCCTTCGACCCGTCACGGCAATCCGCTCTGGCCAGGTCCAACCTACGGCCATGCCCGCAAAGCCAACGGCATTTCCACGTCAAGCACATTGACCTGGCTGACGGTACATCAGCTGGCGAGCTCATCCGGACCCAGACGAACTGCGTTGATCTCAGGCCGTTCAGCAGAAAAACCTCCATCCTCGCAGCCGATCCAACACTTTCCTGTGGTAATGCCTATTTCAGATGAAACAGCCTTTTTTAAACTTGGCGCGTCATTCTGATATTATGGCCACACCTCTACAATGTAGGGAGTGCGAGAAGTGGAAAGGAATGGAGATG
+
IGIRSJJISSOECBCFCGEDABABDKSSGKHJHKHJSC=<?BCPHSISHGGFIAFBA66>>6664323345DDFGPPSKJJGHFMSPSKIMSMMGEDDEG1111ESSSSSHHHGHGHSHSSEFSSGCIESHKEEKGB99ECFELFSFDDECJGHSSSEHSLSJIGISEDCGIFJIP?>>>AAA8446??>522229998<C<?>@FJGFMSHOKOFNFEMLSMSJJEBA?C:2HF<SHMFHSDSGHDEKHDA?ASHHRGIGOSISIKKIMISSSSSSSRCBSSHSSGLCDECFABBIK.---=88>>IOFFSSISSFSFSGE<::8<,+***''(2@CFMHSIHKFEFI437?;EDC::==>;;;:<>0/---/5335-61000546<<<==6)))')**)'&&&'96655689;;GDCE<HJMFIHSSJIGONJIJPSSGSEMNSJSSJIF;<;<778AIH>>?SJKGOHILISHPSIMJHSSIJNPMIIKKFEKGDFE9999;??>DKFGK///2G.,***296FDCDEFL?:;21*(()56-5,,?899<@5;@HGKQGE<;66*)-)(&((03D88??B<;;FS@==@BEJIFISJFE>9989@@;??E4333D??CCDGJKKIJJHMISSSHGMSJMLF1//.688<=@ED@>?ASSSJG?=@@DADE:87GFPGSGISGMRGLIFPILSSGKKHKDSKHDKLJSMHHSJHKSILSHEGEG?ACC?@ASSMEEFE7CCJGGBHGSE:99*)&&/-))%&%$&'),)*++<=CDKGMKQIIDSIKCCCCHOJFMIJIJSMGIFOMA<88BDIMSLKSSEJFIJSMMKGISSFHED=&&&'(((++2<KBBCDIFKGKHSSRMIIOSLHMSII;;;=JS;;;7999HDPFBDCCCAABLJG?>?>CDCEJLAA==<=C9863324*('%&&(*)))*-..056DGMEGKSFH</..,0/-***++*,.,,,,,<@@;<=>>>??AEEDH::<B>7777F<;;=?:89*)))BAA8777@BMFJSIREDBBEFMSKEFLHINGMKLJ???>?>;<;<LDAABALJDFCBE@@?C77453(((&)(),AGJFEHGDEFISGGDFSHKIFDBBA>??A=;<++))772299:CECCCC@AC==0//0**-+)%&&(*,,+4==:782226>====FJSFJ;999MLJSLEQSSIRSISJSOSIISKKSJPHHJHSJSISIHJSSSE@DKGHGC><;:9459=>3366=@@CJGSJIHCADDELHD....3100*))&(&&&&*,))+-+++-,''',-25&%'%'*(&%%%
@224_5HXJ7J_1
ATCACGTTTGGGCAAACAATAAAGATAATTATCGCCGTGATGAAAACGATGTCTATGACATTCCGGTATTTTCACGGACATTTCGCCGCGAATACATTGCCGCCAATATCGGCATGATTGCCAGAAGGTTGGGGGTCTGTGTCATTAAGTACGTTATGGCGAGATTACTGGGGGCGTAGCGGCAGTAGTAAGGATTATCAGTTGAGTTATTCCAACAACCTGCGACGGATAAGCTATACCCTCGCGGCAAGCCAGGCTTATGACGAGAATCATCATGAAGAGAAACGTTTTAATATTTTTATATCGATTCCCTTTGATTGGGGTGATGACGTTTCGACGCCTGGTAAT
+
,,.0/--0045@?EEEEAB@@FGSGHSMHSHLKSGNGSISMBBBJEK?>?CH=;8:4444;+(-)33489740'&$#$%&''&%%%$%&&(*)+*%%&$%%&()&**+/&%%%&&$%'(&()).@EGCEF?FGKSSSSGJMGHDHII>=>@GJSJNFJEILSLJJHMHKJMLSGJIGSEIEHSSFLDCHBBEDISEFDF=>@DISPKSMKKIJSGSSKSLKJKB<<;:9;?;67=99?@BBE=771000/..-+/0.DFEHIEDEJIFGFMHNNSGIFSISGHSSSSQKSSISSNSLSSSGJFGKHLSSLJKGO;8=;>...9<,,,&&%%&+*'.///121,32(%$
@225_5HXJ7J_1
TTTGTCGCAACGCCCGTAATTTGTTCAACCGCATTTGCCTCAACGGCTACAGCCAGTTCTGCGGGTAAATCCATTGACAACATCTGTGCGATTTTATGCTGGCTTTTCTCATCCCAGCCTAACTGCGTGACGCCGCACCAGTCATGATCAAATTTAACGGGTAATTGGTCGTAAAACCGACGAGCAAAAGTAAACGCATTAGAGAAAAAGCGGTTTAGCGCCTCATCGTGTTTGCTTAATAACGGATACAGCGCCCCCTGGCGATTGCGAACACCCCATGCGGGGCCTCATCCGCGCAATAAAGCGTTACCTGCCAGCCGCGCCGTAATAGCGCCAGCGACAACAACGCGCTGGCAATACCACCGCCGATAATCGCCGCTTCCCGTTTGCTGCTGCCCGTGCGGTTAAACCACGGCGCGGAGCAGGGGAGCGGTGATCCTGCCATCACCCCGCAAAGCATTTCCCGTTTGCGCCCAAAGCGTTTACGTTTTTGCATCGTGAATCCGGCGTCCTGCAAACCGCGGCGGACAAAACCGGCAGACGTGCCGATGCCGCCAGCGTGCGGCCGCGCTA
+
9956<112::::CCA:GSGHKML=6323:<99,,,.)&&(<=>CKFSFSSNEECBCESJHMSJIKSK8888CA('''.EDHJSSHGSSSFEFHSLMPJHSQSGSSSL>=:9;@?E@HKGPGGNMJSSKSKKCCA>B@?@<>>DBE@BACIGHSJFHILKEGDDDEDCFOJGSJJHISGDKD@AAAHJSKIPFDGFNGCA@5.***99FIHISISFJHGJJFMLGSSSKSIJSILHSMEJSKKGMKJSSPEGSCCA@>AC899KJSSKC2022'''(/)(((/01B<<;?;<=<<<?=GLESMMSPFJGIIJSJJLSMSHKSGIPMLONLJIGOGHHKFLJGKIHLSFSHJFD@A?<<<9999=64457;==?@@EDD>650,,;)BDGCFEGHQJILFDPGHIFEK6///9BHJKJRSIEB@>:856790,--3)))('&&%%%5BDPLMHECBFMKS=<==CC/,//9852331)**,,'&&&&7?EDSSSSLJGEGEEBDBGSSSSESSSISSGJJGJLILJGMJGISIGLREEDBC@?976*%$$$%)(../6=AA===<+++,**)),'
@226_5HXJ7J_1
TTAGTGGATATAACTATTTTCGTCCTATGTCAAATATGTAACTTGTGTTTTTTTTTTTTAACCTATAAAAGTATCCAAATAGTGATGAATATCATAGACTTTAACAAGATTTCAAGTTCTTAAAAAAGAAAAGAAAATTTCAACAGCTGATGAAATCTTTCAGAAGAAAAATTAACCATGTGCTGTTAATTAAGACTCCTGATAGAAACTTGACAAATAATATTTGACAAGTTGTAGTAGTGCGATAATATTGCTACATTTTCTTCACATTACCAATGTGTTTTTTTATTATTTAAAAATTTCATAATGTATTCCATTTATATAAGGATAAAAAAACTATAACAGCATTCAGGTCCTTGGAAGTGGTGATTGATTCCGTCAAGTGGATGACAATTATCTATAATCCGTCAATATTTTTTTATATTATAATTTAACGAACTTTTCATCACTTCTCCTTCTTTTTCTTTAAAACGAACTGGATACCATTCAAACACTCCTGACAGCGTTATTGGTTTATCTCATCGGAACTGCAAAACTCAACTAACTGAAAAGTACAAAACCACTGAATCATATTATTTGAGATTTTTTAGGTCAAATTTTAGGTTTCAGTTACAGAAAACGAAGAGAAAACCCCAGAAATTGAACGCCGAAGAACAAGGAAGAAGAAATCGATCTGGAAAATTTTGCAAAAAAAAGGGAAGACTCCCCAGTGACTGTGGGAGTCGCACATGGGTGATTCCTCATGTGCTCCCGCACCGACTCGGTGCCACTTTTTCAAGTTGATAACGGACTAGCCTTATTTTAACTTGCTATTTCTAGCTCTAAAACTCTTCTCTCACCAACCAGTCAATCACTACTTCGACTCTAGCTGTATATAAACTCAGCTTCGTTTTCTTATCTAAGCGATGTGGGACTTTTGAAGATTGTTTTCAACTTAAATGGGCCTATATAAGAAATACTATTGTTCTTTCCCATATAAATGGGCCTGCTTCTCTTCTTTCAGATTCCAGGGGCCTTTTGAGGATTATCTTCATATCTTAAGAATGAAGATGTTTTATTCAATCAAATTCTTGAAGGTTCGATGCCTAATCATTCTAATCCTGGGACAAACTATGAAACAAGATACAAAAACTCCGAATGGAAAGTTAAAAAGAAGAAAACGAAAGCTACGGTTCAAGAAAATGTAAGCTGATAAACAAAAAAAAACTGTATGAACGAAGAAGAAGAAAAAAAGCTAAGAAGAAATGATGTATTGTGCGGAAGGCAAGTCGACTCCTGACAGCGCGAGTCGGTCCCATTATTGAAGCATTTATCAGGGTTATTGTCTCATGAGCGGATACATATTTGAATGTATTTAGAAAAATAAACAAATGGGGTTTTCTCGCGCACGTTTCCGAAAAGTGCCACCTGAGCATCTTTAAGAAACCATTATTATCATGACATTAACCTATAAAAATAGGCGTATCACGAGGCCCTTTCGTCTTCAAGAATTAGCTTGGCGATTCCAGGATCTAGTAACATAGATGACACCGCGCGCGATAATTTATCCTAGTTTGCGCGCTATATTTTGTTTTCTATCGCGTATTAAATGTATAATTGCGGGACTCTGATGCATAAAAACCCATCTCATAAATAACGTCATGCATACATATTTTAATTATTACATGCTTAACGTAATTCAACAGAAATTATATGATAATCGTCGCAAGACCGGCAACAGGATTCGATCTTTAAGAAACTTTATTGCCAAATGTTTGAACAAGATCCGGATGGAATTCCATTTTTTCCAGAGCTCAGCGTTTGCGTTCTTCGCTATCCAGCAGTTCTTCCAGCACTTTATCATCCAGATATTCAAATTCAAACACTTCTACCTTGCGCTTCTTCTTTGATATTACCTTCCTCTTTTCTTCGGGTCTACCTTTCGCTTCTTTTTAGGATCCGAATCAGCCCTGCTGTCTCCACCGAGCTGAGAGAGGTCGATTCTTGTTTCATAGAGCCCCGTAATTGACTGATGAATCAGTGTGGCGTCCAGGACCTCCTTTGTAGAGGTGTACCGCTTTCTGTCTATGGTGGTGTCGAAGTACTTGAAGGCTGCAGGCGCGCCCAAGTTGGTCAGAGTAAACAAGTGGATAATGTTTTCTGCCTGCTCCCTGATGGGCTTATCCCTGTGCTTATTGTAAGCAGAAAGCACCTTATCGAGGTTAGCGTCAGGCGAGGATCACTCTTTTGGAGAATTCGCTTATTTGCTCGATGATCTCATCAAGGTAGTGTTTGTGTTGTTCCACGAACAGCTGCTTCTGCTCATTATCTTCGGGAGATCCTTTGAGCTTTTCATAGTGGCTGGCCAGATACAAGAAATTAACGTATTTAGAGGGCAGTGCCAGCTCGTTACCTTTCTGCAGCTCGCCCGCACTAGCGAGCATTCGTTTCCGGCCGTTTTCAAGCTCAAAGAGAGAGTACTTGGGAAGCTTAATGATGAGGTCTTTTTTGACCTCTTTATATCCTTTCGCCTCGAGAAAGTGGATGGGATTTTCGAAGCTTGATCGCTCCATGATTGTGATGCCCAGCAGTTCCTTGACGCTTTTGAGTTTTTTAGACTTCCCTTTCTCCACTTTGGCCACAACCAGTACACTGTAAGCGACTGTAGGAGAATCGAATCCGCCGTATTTCTTGGGGTCCCCAATCTTTTTTGCGTGCGATCAGCTTGTCGCTGTTCCTTTCGGGAGATTCTCCTTGGAGAAGCCTCCGGTCTGTACTTCGGTCTTTTTAACGATGTTCACCTGCGGCATGGACAGGACCTTCCGGACTGTCGCGAAATCCCTACCCTTGTCCCACACGATTTCTCCTGTTTCTCCGTTTGTTTCGATAAGTGGTCGCTTCCGAATCTCTCCATTGGCCAGTGTAATCTCGGTCTTGAAAAAATTCATAATATTGCTGTAAAAGAAGTATTTAGCGGTGGCCTTGCCTATTTCCTGCTCAGACTTTGCGATCATTTTCCTAACATCGTACACTTTATAGTCTCCGTAAACAAATTCAGATTCAAGCTTGGGATATTTTTTGATAAGTGCAGTGCCTACCACTGCATTCAGGTAGGCATCATGCGCATGGTGGTAATTGTTGATCTCTCTCACCTTATAAAACTGAAAGTCCTTTCTGAAATCTGAAACCAGCTTAGACTTTCAGTAATAACTTTCACCTCTCGAATCAGTTTGTCATTTTCATCGTACTTGGTGTTCATGCGTGAATCGAGAATTTGGGCCACGTGCTTGGTAATCTGGCGTGTCTCAACAAGCTGCCTTTTGATGAAGCCGGCTTTATCCAACTCAGACAGGCCACCTCGTTCAGCCTTAGTCAGATTATCGAACTTCCGTTGTGTGATCAGTTTGGCGTTCAGCAGCTGCCGCCAATAATTTTTCATTTTCTTGACAACTTCTTCTGAGGGGACGTTATCACTCTTCCCTCTATTTTTATCGGATCTTGTCAACACTTTATTATCAATAGAATCATCTTTGAGAAAAGACTGGGGCACGATGGCATCCACGTCGTAGTCGGAGAGCCGATTG
+
DBGFSJSSSSHJIDFEIHSSFIGELFEEFC3.--./4//--7888D:///04569???C>=>=??@DGSSMCEHEGBNFGHMKGSGPHLIJSIJFLSJSFSSHSGEFFF==LHFJISNDLG9::GSLGA@EKS?ADGA@ABKGIIKELGFEFEIJMGSHF@B@?@95=;;9;94@>?=<@BJGDG>=44679:-3++*452%)(%&++3>>:<;3333@>?7666>EFIGIGSJEIFIJSJFKFFEJLGK?<::=CMSNGGSGIFGGHHJNIE@>??JNSHNFKHIG?::+1128<JSSGMIHGGSSHSKSHDEE=:7669:4;:9:>?><?FHEHEIKIIGJJSFJHSHKILGKGSHEHLSJKGIEFEEE@?8510,-:@<5599<A7777EJHMKHSSFSEHHOJSJJJKKSHSKSSSMSHJHDEGDMNKSFMDSKDGFKQEA@CHSSOBDCAEA==?65?<?AECHSKS=988;6///'&&':=>BCDCDBEHGGGPIGGHFGIFHS@@@@JMJJIILSJKSGSSLHDFFDG=6435474456;;=AL<<<<GFSLHJLKLSMNSJMSKGKEIIHALQB@:=EEA878BABA@?>>ABDFFHGEFFCDCC3323><>99=AEBAHSFA<<:...56?CBBFDBAC>??=<;:2**)234:973254+(('(**+>CIHFMSNEC;9:@FFGJSNHSSHSSJB@EHIDCEGSJSSPFPINRC<<<=DFGFJJDGFEGDD??JLHSGN>=<7>99:8@?@:9896=976634488<@ACINSSLJNGLKSKJSGJEMJSOHSJHISSINLGQKQHJSSSHIHSJGLNJHFGDJCDFDJIJHGGJHSLJSSLKLGFDDIOKOLSCFGINJSIJGGSLGHSHEKOSSSSGSHGM@A:1C>>>>ISEFFJSHKILKESSSQEIHHGA@CGDNBDEGFEHFIJDEFF8777E;AAAHHKSHSSE=<<=HHNQFGG>8NKSFILJJGESCA<=KLFHJDLCCK=:A@@AA;82367LNCCFFC))&'%$(((++00FEGSSSHJHGOLHLKGPKFHHFDIHEGGSHDFSJLSSIFJ??JISMHKIEIEGNHHRGHBAB?@@?EGDC<<ILS2111SJE;;;?ESHJIOFGQMJSSHIFGKFGJKLJPSSSJ?@@LJRHSHERFPKCBAFGGMFFDFFJIIJHGIJISLJHLGLGOIGCBB@>>=FSSSSSJSGGFC?>>C888AGG@CI>:B<AEECBEHFGGRNJGEHICC@?52225778??CDGGEA@@C;988955986411325))+/,*.0;?C=BDFFSIEMISISSSSHHLFGIGJFJD;:/-&',)*+,22=>?>@D6666;DFGJFEHMLGIHJKSKSGGIG)))*'''.,+**((&'*,-.<&&&)(('...ECE?>1.--.11-)((--/.,/CBDDGHMSIHSJMSISNSHCDDCACFIGGCB@@BBA@B@=21++*'&(*,87>?@@C>AAAD@7410/0011//--)67((((/.-,(')..++,,1>>JC@ACAABHKIESLHDJRJIHJKJJIGGFSGEGSGJIGODGFFSIFISGKHSKIKSHSMSSSSOJLLSLGSRJK<;;<970/'%&(&%%&((((*68@@DEFFELSPEDFBBCDOGF?C5558.**(((('&&&''07=;:::;DDMGSHNSLHGEJGLSSEFHKNSKSHIPGGPIJKMHSJEGHJGDKNGFDFFDNS=<7344)'''*//0(03DFQOSSSD4555ILLHMFSGE6552)'&&)/*')'*%%%'&'&&,,,**+,,1,*))*2()34222/,.**+*+,*-<HSJKMLJGSSSQLSKCFFFIHGKSMLSISJGSMSFGSJIFDMB?I@>>>B555300=BBDF?>?=0-,-/-/9*''(/+++->?G?BRSGEABBOEBGGSSFCCCGDLJDFHGFA83105+''+/@<.---1DEMLGDLJHIDEECD>GFDCDISFGCFAFSIJG>===88860000882//258SKIFFLOGHSMHDIK;=<=A@@@HS;::9?10..<DKSIECFOSFGJFJGGKFIHOGISDDB@@CEFDEDFFGIIJKSHEIFEEA>=:89:8:,+((&&,6;<<<AJIHFHIA<<:<<<>><=?DICHECBCGMIHIMSSSLIJHSGSGIKSHGFIHSSIINHLJIKSIJSKGKLG@?==::<CFGKHMKGHHJESQNIEFGGKKHGD@>.(&&&**04:EFEDB99:;EBFCHSMSSSGFLHKJISGSHFDDD8777834@?@BAIH::;;MFIEIHCJHFJMHJGFJLSJSJMLISS=FPGGOJPLGCDBCADGDEF<=<94994;9<2110199:<<=GLSSSLJKKGJNIGDBCDHKIHSJISHSJ?=BBBFIHSODLGEA<773331/28;>83AB1++EHA@CDF=@??FJSICIESISP:999FEG?@CGFDFHSKLGMHH>>=>EEMDBAHE9888;?DSIGKHSCILKSK0000CCCCBEGFEJSSB::FFDKCADF<GHCBCBCG@::::=::&&&'*(((((''''+///////00777771EFSJJKSSSLSGKSJSMJGHD<1..-4FGGGDLS:99:7?=CDCGEGSGHLA<>GAIFFGGKSSISFDEDDGJJGLGFNGGJSEHFIKEDDCEI32347=AAA:9999HGHFKQMHOSGF4,+,.......25***;>EDA>>?B@@@@DGHGFGEDQGMOSFF@??>1(()(,.((('&&(22*0>EEFFEGB::87.1103424313ADEIMHSSHDABGIGSSIKMSIKJJOSLSJSHKLGLIIJHKJOJKSJGIG>===CGQFKHSJHGLIHINLIJGSSIFOJSSSSSGISSPKKJHHFLFSSJ?GD8>=>KSSEDCDB;<;A::8?@@DKGGKFAEGHIJSFESKSIILJJLPMLLGO;::<SSKEHJHHKLEISHKSSNFIDEHISSGBF6666EDFDLSFKGNSIHIJMIJSSQFJJSESSKDDE??@-,,-,,,,?<?5<EHKSJJNESRSOSSNLHGGHIKOSISHSHKSHSJHQSLSSKSIJSPKIGGJJHSGIFFSKHNSGSJLSKFIHSIISSJKNIDS;;:9<7768;:71114<DGEHFGGJLKGKSMSGCA<0000?6677==SGSSHQIJRKSJFFDKHSJHFJOAKSIIONGH?99:373.,***))*-3/+))(9DFA?>==7:34;=AA>@HIHLSSSJSSRLHSJSPISHNISGLFIFSFSFIGKSGPIGIIHE@@?>>ACRINGMNGMGJJISKGGFH)(()777FHOIIDC??CEDDSSSSGHLJMFIJSHSQMSGDGCJKKJSKIFGEIBBCFSDCCCJHGCF>?>?@FIGDBH:<<;=>>;<;=ECCDCIKGEFHFKENBA@A>((((;7<FSFB?ADJDCDFDJHDFIABBADA<B?=41///7340()7;<;7658<<=/0569=:66666:8555)(-'(D<FDFISBBEB?/.,,--...71188?@BBSROGEFHHFGF>>HIGOGIISHEKPQGDDD998+++KSGE-,,,ESEBCCSSDB<;<8:::;>>=;;;<821+%
@227_5HXJ7J_1
CTGGGAACTACACACATTATTATAGAGAGAGATAGATTTGTAGAGAGAGACTGGTGATTTAAGCTCAATAGAGCTCATCCATACCTCCGGTTGAATGACGACCTTCGGCCCTTTCATACTGTTCGACGATAGTGTTTTAATCTTCATTGTGAGAGGTGATATCGAGTTTAATATTCACATTATATGCTCCCGGCAATTGGACTGGCTTCTTTGCCTTATATGTAGTTTTCACTTCGGCGTCATAATGACCTCCATCTTTAAGCTTGAATCTTTGTTTAATTTCACCCCTGAGTGCTCCATCCTCAGGATACATTCTTTCTGAAGAGGCCTCCCACCCCATAGTCTTTTTTTGCATTAGCAGGCCCGTCAGACGGGAAATTGGTACCTCTGAGTTTAACCTTGTAAATAAACTCTCCATCCTGCAGACTTGAATCTTGTGTAACGGTCACAACCCCACCATCTTCGAAATTCATCACTCTTTCCCACTTAAAACCTACGGAAGGATTAAGATAGTCAGGTATGTCAGCCGGGTGCTTGACGTAAGCCTTTAATCCATACATAAATTGTGGAGAGAGGATATCCCATGCAAACGGCAAAGGCCCACCCTTGGTCACCTTGAGTTTAGCGGTCTGAGTCCCCTCATACGGCCTTCCTTCACCTTCCCCTCAATTTCGAATTCATGACCATTGACTAATCCTTCCATATGGACTTTAAAACGCATAAATTCTTTAATTATTGCCATATTATCTTCTTCACCCTTACTACCACCATGGTTTCAGAAATGAAAGGTAAAAAAGAGTCAGCAAATTTAACCTTAAGTGTAACTGGACTTAATTACCACTAGTATATGACAATTACAACGATATGAGATTTTAGTTATGTTTATGTATTTTGTTTTTATACTGCTTGCACGTGAGGAGTATAGGAGTGGTAATGTTAGATGGTAAGCACGTGCTCAACATACCGTTCAATAACTTGGTTGGATTAACCAAATGTGAAGTGGAGGTTGCTCCACCGCAGAAAGCTAGTGTGAAGTGTATGGCCACTTTCTTATCAGCACATATAATAAAAGGAATAAGGACAAATATATCTTAAAACTATCGTAAATGGTAATATTGAATACATGCGATTGAAATCTTTTCTTTTTAAGGATAAAATGGTAATAGTTTGGGATATATTTATTCTTTTTCCCTATAATAAAGAATTACTATGTAGTATGGTATTTGATTTCACTTTTTTACGCCGAAGATTCTATTAGATACAGCTTCTCAATACAAAGTTTGTATGCATTCGATATATCTCTCTATACTTAGCTTGTTGAATTATATCGAGTATATTATTTGTTCGAAAGCTCATTACATCTAAAGTTAATAATGAATCAATTTCACGTTAATGCTTTTGAAATTTAAAAATAATTATTCTCTATGTTTCAATTTGTTTATCATACTTTCATTTTTAATCTATTTTAAAAAAGGATATATCTTTTCTGTTTTGACACAACTTTTTAATTTCAATTTGGTACATTAAGTTTACAAGATTTAAAGCCATTTTTAGCTTTTTTTCAGCTCGTATAAAGTTAAAGTTAGAAAATCAAATTAATAAAATAAAGTATAAAATGGACGAACCTTTTTGTTTTGCAGGCATGCTAAACATTTTCTTTACCTGTTTACAAATTTGAATTTGAATCAATCTAGAGATGTTTGTTTATATGTACTTCAGTACTTTGCAATGCTTGTCGCAGTTTTAATATAGTCATCACTATTCACTCAAAACAGCTTGCAGGTATATAATATGCACAAACTATACATAATTAGTGTATAAATTATGTATATTTAATTAGTGGATATAACTATTTTCGTCCTATGTCAAATATGTAACTTGTGTTTTTTTTAACCTATAAAAGTATCCAAATAGTGATGAATATCATAGACTTTAACAAGATTTCAAGTTCTTAAAAAAAGAAAAGAAAATTTCAACAGCTGATGAAATCTTTCAGAAGAAAAATTAACCATGTGCTGTTGATTAGAACTTCCTGGATAGAAACTTGACAAATAATATTTGACAAGTTGTAGTAGTGCGATGATCTGCTACATTTTCTTCACATTACCAATGTGTTTTTTTATTTATTTAAAAATTTCATAATGTATTCCATTTATATAAGGATAAAAAAACTATAACAGCATTCAGGTCCTTGGAAGTGGTGATTGATTCCGTCAAGTGGATGACAATTATCTATAATCCGTCAATATTTTTTTATATTATAATTTAACGAACTTTTCATCACTTCTCCTTCTTTCTTTAAAACGAACTGAATGCATTCAAACACTCCTGACAGCGTTATTGGTTTATCTCATCGGAACTGCAAAACTCAACTAACTGAAAAGTACAAAACCACTGAATCATATTATTTGAGATTTTTTTTTAGGTCAAATTTTAGGTTTCAGTTACAGAAAACGAAGAGAAAACCCCAGAAATTGAACGCCGAAGAACAGAGGAAGAAGAAATCGATCTGGAAAATTTTGCAAAAAAGAAAGCTCCCAGTGACTGTGGGAGTCGCACATGGGTGATTCCTCATGTGCTCCCCACCCTGCCATAAAATGACAGGGTGTTGATTTCGGCATGAAGCCTTCTGTAGCTTCTGGTACAAGAATAAAGACGGTGGAGCAACCTCCACTTCAATCACTACTTCGACTCTAGCTGTATATAAACTCAGCTTCGTTTTCTTATCTAAGCGATGTGGGACTTTTGAAGATTGTTTTCAACTTAAATGGGCCTATATAGAGAAAATATCTATTGTTCTTTTCCATATAAATGGGCCTGCTTCTCTTCTTTCAGATTCCCAGGGGCCTTTTGAAGATTATCTTCATATCTTAAGAATGAAGATGTTTTATTCAATCAAATTCTTGAAGGTTCGATGCCTAATAATTATCTGGGACAAACTATGAAACAAGATACAAAAACTCCGAATGGAAAGTTAAAAAGAAGAAACAAAAGCTCAGGTTTCAAAATGTAAGCTGATAAACAAAAAAAAACTGTATGAACGAAGGAAAAAAAGCTAAGAAGAAATGATGTATTGTGCGGAAGGCAAGTCGACTCCTGACAGCGATCAGCTTGCATGCCGGTCGATACTCGTAACATAGATGACACCGCGCGCGATAATTTATCCTAGTTTGCGCGCTATATTTTGTTTTATTATCGCGTATTAAATGTATAATTGCGGGACTCTAATCATAAAAACCCATCTCATAAATAACGTCATGCATTACATGTTAATTATTAGTGTTTGACGTAATTCAACAGAAATTATATGATAATCATGGCAAGACCGGCAACAGGATTCAATCTTAAGAAACTTTATTGCCAAATGTTTGAACGATCTGCTTGACTCTAGCTAGAGTCCGAACCCCAGAGTCCCGCTCAGAAGAACTCGTCAAGAAGGCGATAGAAGGCTATGCGCTGCGAATCGGGAGCGGCGATACCGTAAAGCACGAGGAAGCGGTCAGCCCATTCGCCGCCAAGCTCTTCAGCAATATCACGGGTAGCCAACGCTATGTCCTGATAGCGGTCCGCCACACCCAGCCGGCCACAGTCGATGAATCCCAGAAAAGCGGCCATTTTCCACCATGATATTCGGCAAGCAGGCGTCGCCGTGGGTCACGACGAGATCCTCGCAGTCGGGCATCCGCGCCTTGAGCCTGGCGAACAGTTCGGCTGGCGCGAGCCCCTGATGCTCTTCGTCCGAGAATGATCCTGATCGACAGACCGGCTTTCATCCGAGTACGTGCTCGCTCGATGCGGTGTTTCGCTTGGTGGTCGAATGGGCAGGTAGCCGGATCAAGCGTATGCAGCCGCCGCATTGCATCAGCCATGATGGATACTTTCTCGGCAGGAGCAAGGTGAGATGACAGGAGATCCTGCCCCGGCACTTCGCCCAATAGCAGCCAGTCCCTTCCCGCTTCAGTGACAACGTCGAGCACAGCTGCGCGAGGAACGCCCGTCGTGGCCAGCCACGATAGCCGCGCTGCCTCGTCTTGGAGTTCATTCAGGGCACCGGACAGGTCGGTCTTGACAAAAAGAACCGGGCGCCCCTGCGCTGACAGCCGGAACACGGCGGCATCAGAGCAGCCGATTGTCTGTTGTGCCCAGTCATAGCCGAATAGCCTCTCCACCCAAGCGGCCGGAGAACCTGCGTGCAATCCATCTTGTTCAATCATGCCTCAATCGAGTTGAGAGTGAATATGAGACTCTAATTGGATAAGAAGGGGAGTTTCTGGAACGTCAGTGGAGCATTTTTGACAAGAAATATTTGCTAGCTGATAGTGACCTTAGGCGACTTTTGAACGCGCAATAATGGTTTCTGACGTATGTGCTTAGCTCATTAAACTCCAGAAACCCGCGGCTCATGGCTCCTTCAACGTTGCGGTTCTGTCAGTTCCAAACATTAAAACGGCTTGTCCCGCGTCATCGGCGGGGGTCATACCGTGACTCCCTTAATTCTCATGTATCTCCTGACAGCGCTGGATTTTGGTTTTAGGAATTAGAAATTTTATTGATAGAAGTATTTTACAAATACAAATACATACTAAGGGTTTCTTATATGCTCAACACATGAGCGAAACCCTATCAAGAACCCTAATTCCCTTATCAGAACTACACACATTATTATGAGAGATAGATTTGTAAGAACTGGTGATTTAAGCTCAGCGTTTGCGTTCTTCGCTATCCAGCAGTTCTTCCAGCACTTTATCATCCAGATATTCAAATTCAAACACTTCTACCTTGCGCTTCTTCTTTGAATATACCTTCCTCTTTTTCTCGGGTCTACCTTTCGCTTCTTTTAGGATCCGAACCGAAATCGAGCTTAGGCTTATCACCCTCATTCTTGATGATGTGCTGGTTTCCAAGCACATCGGTCCTCACCTTGTAGATTGAGATGGCTGCGAGTCCCTTCTTGCACTGTCCAGAGTTTGCAACGTTTCCGAGAAGCCTGATGAGTGCCTCACCACCCTCGAACTTTTGCTTATCGTAAGGCTTAAGCTCAACGTAGTGCTTCTGCTTAGGCATGGTCCTAGAAAGGAATCTGAAAAGCTGCTGCTCTTTTGTCTCAGTATCCTTCACGAGGAGCAAATCGTTCTTGTAGAGGGTGAACTTGAACTCTGAATCAGAATCAACACCCTCTTTCTTTTTCGATATCGTTGTACTTTTCTTGTGAGAATGTTGCTAGTTGCCAGTACCCTTATCGAACTGGAAATGAGCGTACTTGAGTCCAAGGAATTATCGTTCTTTCCGGTAGTCTTGTTGAAGTACACATCAGCCCTCCAAGGAGACACAGACTGGAGCACCACCTTGTTGTTAGAATTCTTAGGGGTGATATCGATGTGGTTTCCGAGCTTAGAATCGTAGTACTTGAGAGACTTTGATCTCAGGTCCGTTTCCCTTCTTAGAGTACTTTCTGATGTAACCGTGTTCTTACTTTGTATTTGAGGAATGGGTTGCAAGGCACTTCTTTTCCCTTATCGTTGATCTGCTTGTTAGGGTAGTTCTCGAGGATAGGCTCGATCACCTTCTCGATGTCTGTGGATCGTGCCTGTACATGAGGAACTTAGAGCTTATACCTATAGATCTTCATGAAAGCATCGTATCCATCCTGGGTGTAGATATCCTTCATCTTACCGAGCACGTATGTCTCATCAGCCTTATCCTTTCCCACCTTAGCTTGCCTGGTAGCGTAGATGGTAGCATAGGAGAATCTTGTACCTGAACTTAGAATCCACTTGGTAACTGAAGAGGATAGAATCCTCGAACTCTTTAGACTTGAGGGTATCAACAAAATGCTGGTATGGTGCCTTGAAAACTGATCTTTTGTACTCATCATCTGAGATAAGCTCGCCAAGCTGATACTGCAGGAGCTGATCCTCAAGTAAGACACGAGGGTGTTTTTCTGCTTCTTCCAGAGGTTGAGCTGAGATGAAGCAGCGATAATAAGAGCATCCACAGCGTGGTGATGGTCGTACTGCTGGTCTTTTCGATTCCCCATGCCTTGTTGAGCTTGAGAAGTGAACTGTCCCTCACCACTGACACCTTTGTATGAATCTTGTGAGCCCTGAAATGCTCTTGGAGAGCGTTCAGCACAACTCTAGAAGCGTACCTGGTATCCACGAGGTTCCTCTCAATGAACTTCTTCCTCACATCGAACTTAGAGATATCTTCCTCAGTGAGGAGGTACTCTTTCTTGTTACTGAGGGTCTTAGACTCTCTCACGAAAGCCTTGAGTTCCCTGAATGACCATGCATCATCCATGAATCGGTGTGCCAGCTCGTATGGAGTCCTCTGTCCCTTCTCTTGATTAGCGGTAGCGTACACGAGCACCTTGTTTGCGAGAGAATCATCGAAGGTGATTGAGAGTGGAGGATAGCATCCACTTCGAACTGGTTAGAGTTGTTGATGGAATCATGGATAGAGATGGTCTTTCCAGTGTAGAGGCATCTCTCACCCTGTTGATGCCAGAGTCTGATCTTGGTAGCAAGCTGCTTATGACCATGGAACACAGAGTGAGGAAGCTCAGCCTTACCATTGTACTGGTTAGCAGCCTTGAGCATAGCAGCATCCTTCTCATCCTTGTTAGCTTTCTGGATCTTTTGGATAGCCTTCTTCATCATCCTCGTTTGTTTCCTTGCCATCTCGATCACGATGTTATCAAAATCACCGTATTCTTTGATAGCAGCGTTAACAATCTTGATAGCCTGCCTCACAGACTTAGCAACCACAGGGTTGTAAATCTCTTCGGTGAGGAGCTTCTCATCAATATACTTGGTCTTGTTAGATGAAGAGGTGGTCTTTTGCTTTCCGAGCCTGGTGAGGATGGTCATCTGTTACCTCAGAAGTCTCGTAAAGCTCAGGGATAAGTTCCATCATAAGCTTCACAGAGAAGTTGTGCCATCCCTTTCCGAAGATAGAAGAGTTAGCCTTTCTGAACTGCACAAGCTCATCCACTTGCTTTTGTGGAAAAGAATCCATAAGCAAACTCATGTTCGAGAGCCTCTTGGATTCCCTCTCTCTCAGTGTTGAGAGTGAGCACGTAAGCGAGCTTATCGAGGGTTTCCCTATCCATCTGCTCGATATCCAAGGTTTCGAGGGTCTTCATCTTTCTGTAAGCCTCGAAGGTGTCAATATCAGCCTTTCCAGACTTATCAATCCTGTATCCCTTGATATCAGCCACATCACAAGAGAGGAGCTTAGCGATATACTTTGAAAAGCTTAGCAGGTCCCATAGCCTTCTCGTTCTTCACGTAGTTGATGATCTGGTTCTTCTGCTCTTTAGAGCTTCTTGTCTCAGGTGAGTGCACAGGTGAGCTGTTGAAATAGTTCGAGGAGGTTGAAACCTGGCAGGTGAGAAGAAGCCTTGGCCGCCTAATCACTCTGGTGGTGCACTTCCAGTAGATGCAAATCTGTGGAGGCCTGCAAGGTTCTCTCCTTCCCTCCATGGTGCTATGACTTCATTTCCAGGCTGGTGGTAGGTCTGGTCTCCGTGAGGTCTGGGTTTATTGTTGATGAACTCATCGGTCATGTCTGAGGGTTGAATTCTTGCTGGGTCTGGAGGATTCTGAGAGCCTCAAATATGTAAGCAGAGGTAGGGAACACGTTGATGAGCCTGTGTTTCTTTCCATCCTTCTCAACGGTGAAATCTCCCCTAAGCTGTCCGTAAGTCTGGTATCTCTCAAGCTGGATTTGTCCAGGGGTCTTAGTCTCGAGCTGCTTAGAGTTCTCTTTCACGATCTGAGCGTAATCTCCCACAGAAGAGTTTCCATGATCAGAAGCATCATCGAGGTAACTGATACCCCTGTGCTTCACCATGTTCTTGAGAGCAATGAAGAGTTCCTCGTTAGAAAGCTGATCGGTAAGTCCCTTCACCCTGAGCTGGTAAGGGTTGAGGTTGATAAGAAATATTGGTGAAATCGGTGATGAGTCCAGATTCCTCGAAGAGTCTGTTGAGCCTAACCCTTCTGTGCTTTCTTTCTTCTAGCGAGCCTTCTACCCTGCCTGTTAGTTCTTCTCACGAGGTTGTTCTCAGCCTGAGCAGCAGGGAAGATCCTAGAGTTCTTGTGGATAATCTCACCGGTAACCTTGTTGAGGATTCCCACTCCAACAGATCCGATTCCGATAGCGAGTCCGAGCACAATCAGACACCTTCCTCTTCTTCTTGGGCATGGCAGCGTGTCCTCTCCAAATGAAATGAACTTCCTTATATAGAGGAAGGGTCTTGCGAAGGATAGTGGGATGTTGCATAAGTGCCTACGTCAGTGGAGATATCACATCAATCCACTTGCTTTGAAGACGTGGTTGGAACGTCTTCTTTTTCCACGATGCTCCTCGTGGGTGGGGGTCCATCTTTGGGACCACTGTCGGCAGGGGCATCTTGGACCGATAGCCTTTCCTTTATCGCAATGATGGCATTTGTAGGTGCCACCTTCCTTTTCTACTGTCCTTTTGATGAAGTGACAGATAGCTGGGCAATGGAATCCGAGGAGTCCCGATATTACCCTTTGTTGAAAAGTCTCAATAGCCCTTTGGTCTTCTGGAGCTCTATCTTGATATTCTTGGAGTAGACGAGAGTGTCGTGCTCCACCATGTTGACGAAGATTTTCTTCTTGTCATCTCGTCGTAAAAGACTCTGTATGAACTGTTCGCCAGTCTTCACGGCGAGTTCTGTAAATCCTCAATCTGAATTTTTGACTCCATGGCCTTTGATTCAGTAGGAACTACTTTCTTAGAGACTCCAATCTCTATTACTTGCCTTGGTTTATGAAGCAAGCCTTGAATCGTCCATACTGGAATAGTACTTACTGATCTTTGAGAAATATATCTTTCTCTGTGTTCTTGATGCAGTTAGTCCTGAATCTTTTGACTGCATCTTTAACCTTCTGGGAAGGTATTTGATCTCCTGGAGATTATTACTGGGTAAATAGTCTTAAATAGGCCTGCCGCGTAGGCCTCTCTAACCATCTGTGGGTCAGCATTCTTTCTGAAATTGAAGAGGCTAATCTTCTCATTATCGGTGGTGAACATGGTATCGTCACCTTCTCCGTCGAACTACTTCCTAGATCGTAGAGATAGAGAAAGTCATAGTGGTAATCTCCGGGGCGAGGGAATCAGCTTGGCTCTAGTCTCCTGACAGCGCTGGATTTTGGTTTTAGGAATTAGAAATTTTATTGATAGAAGTATTTTACAAATACAAATACATACTAAGGGTTTCTTATATGCTCAACACATGAGCGAAACCCTATAAGAACCCTAATTCCCTTATCTGGGAACTACTCACACATTATTATAAGAGAGATAGATTTGTAGAGACTGGTGATTTAAGCTTACTTGTAAAGTTCATTCATGCCTTCGGTAATACCAGCAGCTGTGAGGAATTCCAACAAAACCATATGGTCACGCTTCTCATTCGGGTCTTTAAAAAGAGCAGATTGGTAGGACAAGTAATGGTTATCCGGCAAAAGCACTGGTCCATCACCAATTGGGGTATTCTGCTGATAATGATCGGCCAATTGCACTCCCCCATCCTCGATATTATGCCTAATCTTAAAGTTGGCCTTAATCCCATTCTTTTGTTTGTCGGCCGTGATGTAAACATTGTGGCTGTTATAATTGTACTCAAGTTTGTGCCCGAGGATATTCCCATCTTCTTTGAAGTCAATGCCTTTGAGTTCGATACGATTAACAAGGGTATCCCCTTCGAACTTCACTTCTGCCCTTGTCTTATAGTTCCCGTCGTCCTTAAAAAAGATCGTCCTTTTATTGAACGTAACCTTCTGGCATGGCTGACTTAAAAAAGTCGTGCTGCTTCATGTGATCCGGATAACGAGCGAAGCATTGCAATCCATATCCAAGGGTTGTAACCAAAGTAGGCCATGGCACAGGAAGTTTACCGGTAGTACAGAGCAACTTGAGAGTAAGTTTTCCATATGTTGCATCACCCTCGCCTCTCCACTCACAGAAAACTTATGACCGTTGACGTCCCATCCGACTCCACCAAAATTGGAACCACTCCCGTGAATAACTCTTCACCTTTGCTCATAGCTGCAGCAGCAGCAGCTGCAGCTGCTGCCTTGTACAACTCATTCATTCCCTCTGTGATTCCAGCAGCGGTCAAAAACTCCAAAAGCACCATGTGATCACGTTTCTCGTTTGGGTCCTTGAACAAAGCGCTCTGTCGGTAGGCTTTAAGGTAATGGTTGTCTGGGAGCAACACAGGACCATCACCGATAGGTGTGTTTTGCTGGTAATGGTCTGCCAACTGAACGCCACCATCTTCGATGTTATGACGGATTTGAAATTTGCCTTAATACCGTTTTTTTGCTTGTCTGCGGTAATGTAGACGTTATGGCTGTTGTAGTTATACTCCAACTTGTGACCAATGTTACCGTCCTCTTTAAAGTCAATACCCTTCAACTCGATTCTGTTCACCAAGGTGTCACCCTCAAACTTCACTTCAGCACGTGTTTTGTAATTACCGTCGTCCTTGGAGAAAAAAATGACACTACTGAACATATCCCTCTGGCATAGCGCTCTTGAAAAAGTCATGTTGCTTCATGTGGTCTGGATACCTAGCAAAGCACTGGAGTCCGTAACCCAATGTAGTAACGAGTGTTGGCCATGGAACAGGCAACTTTCCAGTTGTACACAAAAGCTTGAGGGTCAACTTACCGTATGTTGCGTCACCTTCACCCTCTCCGCTAACTGAGAACTTATGACCATTCACATCACCGTCCAATTCAACCAAGATAGGCACAACACCGGTAAAGAGTTCTTCACCCCTAGACATAGCTGCAGCAGCTGCAGCAGCTGCAGCAGCCTTATAACTACGTTGGTTTCCCTCAGTAATTCCAGCAGCAGTAAGGAACTCGAGAAGAACCATATGATCCCTCTTCTCGTTCCAGAATCCTCGAAGAGAGCAGACTGGTCAGAAGGGTCGTGGTTATCAGGGAGAAGAACAGGTCCATCTCCAATAGGGAGTGTTCTGTTGGTAGTGATAGAGTGAAACTCCACCATCCTCAATGTTGTGTCTGATCTTTTGAAGTTAGCCTTGATACCGTTTCTTCTGCTTATCAGCAGTGATGTACACGTTGTGAGAGTTGTAAGTATATCGAGCTTATGTCCAAGGATGTTTCCATCCTCTTTGAAATCGATTCCCTTAAGCTCGATCCTGTTAACGAGAGTATCACCCTCGAACTTAACCTCAGCTCTAGTCTTGTAGTTTCCATCATCCTTGAAGAAGATGGTTCTCTCTTGCACGTATCCTTCAGGCATAGCAGACTTGAAGAAATCGTGCTGCTTCATATGATCAGGGTATCTAGCGAAACATTGAAGTCCGTATCCGAGAGTAGTAACAAGAGTCAGAGGAACTGGAAGCTTTCCAGTAGTGCAGAGGAGCTTAAGAGTAAGCTTTCCGTAAGTAGCATCACCTTCACCTTCACCAGAAACAGAGAACTTGTGTCCGTTAACATCACCATCAAGCTCCACAAGGATAGGAACAACACCAGTGAACAACTCTTCACCCTTAGACCATATGGTTTCAGAAATGAAAGGTAAAAAAGAGTCAGCAAATTTAACCTTAAGTGTAACTGGACTTAATTACCACTAGTATATGACAATTACAACGATATGAGATTTTAGTTATGTTTATGTATTTTGTTTTTATACTGCTTGCACGTAGAGGTATTAGGAGTGGTAATGTACAATGGTAAGCACGTGCTCAACATACCGTTCAATAACTTGGTTGGATTAACCAAATGTGACTGGTTGGTGAGAGAAGAAGGGCTAGTGTGAAGTGTCTGGCCACTTTCTTATCAGCACATATAATAAAAGGAATAAGGACAAATATATCTTAAAACTATCGTAAATGGTAATATTGAATACATGCGATTGAAATCTTTTCTTTTTTAAGGATAAAATGGTAATAGTTTGGGATATATTTATTCTTTTTCCCTATAATAAAGAATTACTATGTAGTATGGTATTTGATTTCACTTTTACGCCGAAGATTCTATTAGATACAGCTTCTCAATACAAAGTTTGTATGCATTCAATATATCTTCTCTATACTTAGCTTGTTGAATTATATCGAGTATGTTATTATTTTGTTCGAAAGCTCATTACATCTAAAGTTAATAATGAATCAATTTCACGTTAATGCTTTTGAAATTTAAAAATAATTATTCTCTATGTTTCAATTTGTTTATCATACTTTCATTTTTAATCTATTTTAAAAAAGGATATATCTTTTTCTGTTTTGACACAACTTTTTAATTTCAATTTGGTACATTAAGTTTACAAGATTTAAAGCCATTTTTAGCTTTTTCAGCTCGTATAAAGTTAAAGTTAGAAAATCAAATTAATAAAATAAAGTATAAAATGGACGAACCTTTTTGTTTTGCAGGCATGCTAAACATTTTCTTTACCTGTTTACAAATTTGAATTTGAATGAATCTAGAGATGTTTGTTTATATGTACTTCAGTACTTTGCAATGCTTGTCGCAGTTTTAATATAGTCATCACTATTCACTCAAAACAGCTTGCAGGTATATAATATGCACAAACTATACATAATTAGTGTATAAATTATGTATATTTAATTAGTGGATATAACTATTTTGGTCCTTGTGTCAATATTAACTTGTGTTTTTTTAGTTTTAAAAATATTACAATGGTGATTAGGAATTTAACTCGTTGACAAGATAAAGTATTGAAAAAAAGAAAAGAAAATTTCAACAGCTGATGAAATCTTTCAGAAGAAAATAACCATATATATTAATAAACTCCTCGATAAGAAACTTGACAAATAATATTTGACAAGTTGTAGTAGTGCGATAATATTGCTACATTTTCTTCACATTACCAATGTGTTTTTTTATTTATTTAAAAATTTCATAATGTATTCCATTTATATAAGGATAAAAAAACTATAACAGCATTCAGGTCCTTGGAAGTGGTGATTGATTCCGTCAAGTGGATGACAATTATCTATAATCCGTCAATATTTTTTTATATTATAATTTAACGAACTTTTCATCACTTCTCCTTCTTTCTTTAAAACGAACTGGATCCATTCAAACACTCCTGACAGCGTTATTGGTTTATCTCATCGGAACTGCAAAACTCAACTAACTGAAAAGTACAAAACCACTGAATCATATTATTTGAGATTTTTTTTAGGTCAAATTTTAGGTTTCAGTTACGAGAAAACGAAGAGAAAACCCCAGAAATTGAACGCCGAAGAACAGAGGAAGAAGAAATCAATCTGGAAAATTTTGCCAAAAAAAAAGAAAGCTCCCAGTGACTGTGGGAGTCGCACATGGGTGATTCCTCATGTGCTCCCGCACCGACTCTTCGGGTCCGCTTTTTCAAGTTGATAACGGACTAGCCTTATTTTAACTTGCTATTTCTAGCTCTAAACTTCTTCTCTCACCAACCAGTCAATCACTACTTACCGACTCTAGCTGTATATAAACTCAGCTTCGTTTTCTTATCTAAGCGATGTGGGACTTTTGAAGATTGTTTTCAACTTAAATGGGCCTATATAAGAAATACTATTGTTCCTTTCCATATAAATGGGCCTGCTTCTCTTCTTTCAGATTCCAGGGGCCTTTTGAAGATTATCTTCATATCTTAAGAATGAAGATGTTTTATTCAATCAAATTCTTGAAGGTTCGATGCCTAATCATTCTAAATCCTGGGACAAACTATGAAACAAGATACAAAAACTCCGAATGGAAAGTTAAAAGAAGAAAACGAAAGCTACGGTTCAAGAAAATGTAAGCTGATAAACAAAAAAAAACTGTATGAAAACAAGAAGAAGAAAAAAAGCTAAGAAGAAATGATGTATTGTGCGGAAGGCAAGTCGACTCCTGACAGCGCGAGTCGGTCCCATTATTGAAGCATTTATCAGGGTTATTGTCTCATGAGCGGATACATATTTGAATGTATTTAGAAAAATAAACAAATAGGGGTTCCGCGCACATTTCAAAAGTGCCACCTGACGTCTAAGAAACCATTATTATCATGACATTAACCTATAAAAATAGGCGTATCACGAGGCCCTTTCGTCTTCAAGAATTAGCTTGGCAATTCCCAATCTAGTAACATAGATGACACCGCGCGCGATAATTTATCCTAGTTTGCGCGCTATATTTTGTTTTCTATCGCGTATTAAATGTATAATTGCGGGACTCTAATCATAAAAACCCATCTCATAAATAACGTCATGCATTACATGTTAATTATTACATGCTTAACGTAATTCAACAGAAATTATATGATAATCGTCGCAAGACCGGCAACAGGATTCAATCTTAAGAAACTTTATTGCCAAATGTTTGAACGATCGGGATCGAGGATCCATCCAAGCTCAGCGTTTGCGTTCTTCGCTATCCAGCAGTTCTTCCAGCACTTTATCATCCAGATATTCAATCTAAACACTTCTACCTTGCGCTTCTTCTTTCAATATCCTTCCTCTTTTTCTTTCGGGTCTACCTTTCGCTTCTTTTCAGGATCCGGAATCAGCCCTGCTGTCTCCACCGAGCTGAGAGAGGTCGATTCTTGTTTCATAGAGCCCCGTAATTGACTGATGAATCAGTGTGGCGTCAGGACCTCCTTTGTAGAGGTGTACCGCTTTCTGTCTATGGTGGTGTCGAAGTACTTGAAGGCTGCAGGCGCGCCCAAGTTGGTCAGAGTAAACAAGTGGATAATGTTTTCTGCCTGCTCCCTGATGGGCTTATCCCTGTGCTTATTGTAAGCAGAAAGCACCTTATCGAGGTTAGCGTCAGGCGAGGATCACTCTTTTGGAGAATTCGCTTATTTGCTCGATGATCTCATCAAGGTAGTGTTTGTGTTGTTCCACGAACAGCTGCTTCTGCTCATTATCTTCGGGAGATCCTTTGAGCTTTTCATAGTGGCTGGCCAGATACAAGAAATTAACGTATTTAGAGGGCAGTGCCAGCTCGTTACCTTTCTGCAGCTCGCCCGCACTAGCGAGCATTCGTTTCCGGCCGTTTTCAAGCTCAAAGAGAGAGTACTTGGGAAGCTTAATGATGAGGTCTTTTTTGACCTCTTTATATCCTTTCGCCTCGAGAAAGTCGATGGGGTTTTTTCAAAGCCGATCGCTCCATGATTGTGATGCCCAGCAGTTCCTTGACGCTTTTGAGTTTTAGACTTCCCTTTCTCCACTTTGGCCACAACCAGTACACTGTAAGCGACTGTAGGAGAATGAATCCGCCGTATTTCTTGGGGTCCCAATCTTTTTTGCGTGCGATCAGCTTGTCGCTGTTCCTTTTCGGGAGGATACTTTCCTTGGAGAAGCCTCCGGTCTGTACTTCGGTCTTTTTAACGATGTTCACCTGCGGCATGGACAGGACCTTCCGGACTGTCGCGAAATCCTACCCTTGTCCCACACGATTTCTCCTGTTTCTCCGTTTGTTTCGATAAGTGGTCGCTTCCGAATCTCTCCATTGGCCAGTGTAATCTCGGTCTTGAAAAAATTCATAATATTGCTGTAAAAGAAGTACTTAGCGGTGGCCTTGCCTATTTCCTGCTCAGACTTTGCGATCGTTTTTCCTAACATCGTACACTTTATAGTCTCCGTAAACAAATTCAGATTCAAGCTTGGGATATTTTTTGATAAGTGCAGTGCCTACCACTGCATTCAGGTAGGCATCATGCGCATGGTGGTAATTGTTGATCTCTCTCACCTTATAAAACTGAAAGTCCTTTCTGAAATCTGAAACCAGCTTAGACTTAGAGTAATAACTTTCACCTCTCAATCAGTTTGTCATTTTCATCGTACTTGGTGTTCATGCGTGAATCGGAGTTTTTGGGCCACGTGCTTGGTGATCTGGCGTGTCTCAACGAGCTCCTTTTGATGAAGCCGGCTTTATCAGACTCAGACAGGCCACCTCGTTCAGCCTTAGTCAGATTATCGAACTTCCGTTGTGTGATCAGTTTGGCGTTCAGCAGCTGCCGCCAATAATTTTCATTTTCTTGACAACTTCTTCTAAAGAGGGGACGTTATCACTCTTCCCTCTATTTTTATCGGATCTTGTCAACACTTTATTATCAATAGAATCATCTTTGAGAAAAGACTGGGGCACGATGGCATCCACGTCGTAGTCGGAGAGCCGATTGATGTCCAGTTCCCAATCCACGTACATGTCCCTGCCGTTCTGCAGGTAGTACAGGTAGAGCTTCTCATTCTGAAGCTGGGTGTTTTCAACTGGGTGTTCCTTAAGGATTTGGGACCCCAGTTCTTTTATACCCTCTTCAATCCTCTTCATCCTTTCCCTACTGTTCTTCTGTCCCTTCTGGGTAGTTTGGTTCTCTCGGGCCATCTCGATAACGATATTCTCGGGCTTATGCCTTCCCATTACTTTGACGAGTTCATCCACGACCTTAACGGTCTGCAGTATTCCCTTTTTGATAGCTGGGCTACCTGCAAGATTAGCGATGTGCTCGTGGAGTTGTCCCCCTGGCCAGAAACTTGTGCTTTCTGGATGTCCTCCTTAAAGGTGAGAGAGTCATCATGGATCAACTGCATGAAGTTCCGGTTGGCAAATCCATCGGACTTAAGAAAATCAGGATTGTCTTTTCCACTCTGCTTGTCTCGGATCCCGTTGATCAGTTTTCTTGACAGCCGCCCCCATCCTGTATATCGGCGCCTCTTGAGCTGTTTCATGACTTTGTCGTCGAAGAGATGAGCGTAAGTTTTCAAGCGTTCTTCAATCATCTCCCTATCTTCAAACAACGTAAGGGTGAGGACAATGTCCTCAAGAATGTCCTCGTTCTCCTCATTGTCCAGGAAGTCCTTGTCTTTAATGATTTTCAGGAGATCGTGATACGTTCCGGGATGCGTTGAAGCAATCCTCCACTCCGCTGAATTTCGACAGTCGAAACATTCAATCTTTTTGAAATAATCTTCTTTGAGCTGTTTCACGGTAACTTTCCGGTTCGTCTTGAAGAGGAGGTCCACGATAGCTTTCTTCTGCTCTCCAGACAGGAATGCTGGCTTTCTCATCCCTTCTGTGACGTATTTGACCTTGGTGAGCTCGTTATAAACTGTGAAGTACTCGTACAGCAGAGAGTGTTTAGGAAGCACCTTTTCGTTAGGCAGATTTTTATCAAAGTTAGTCATCCTTTCGATGAAGGACTGGGCAGAGGCCCCCTTATCCACGACTTCCTCGAAGTTCCAGGGAGTGATAGTCTCTTCTGATTTGCGAGTCATCCACGCGAATCTGGAATTTCCCGGGCGAGGGGGCCTACATAGTAGGGTATCCGAAATGTGTGATTTTCTCAATCTTTTCCCTGTTATCTTTCAAAAAGGGGTAGAAATCCTCTTGCCGCCTGAGGATAGCGTGCAGTTCGCCCAGGTGAATCTGGTGGGGGATGCTTCCATTGTCGAAAGTGCGCTGTTTGCGCAACAGATCTTCTCTGTTAAGCTTTACCAGCAGCTCCTCGGTGCCGTCCATTTTTTCCAAGATGGGCTTAATAAATTTGTAAAATTCCTCCTGGCTTGCTCCGCCGTCAATGTATCCGGCGTAGCCATTTTTAGACTGATCAAGAAAATTTCCTTGTACTTCTCAGGCAGTTGCTGTCTGACAAGGGCCTTCAGCAAAGTAGATTGCTGGTGGTGCTCATCATAGCGCTTGATCATACTAGCGCTCAGCGGAGCTTTGGTGATCTCCGTGTTCACTCGCAGAATATCACTCAGCAGGAATCGCGTCTGACAGGTTCTTTGCCGCCAAAAAAAGGTCTGCGTACTGGTCGCCGATCTGGGCCAGCAGATTGTAGAGATCATCATGGTCGGTGTCTTTGCTCAGTTGAAGCTTGGCATCTTCGGCCAGGTCGAAGTTAGATTTAAAGTTGGGGGTCAGCCCGAGTGACAGGGCAATAAGTACCAAAACGGCCGTTCTTCTTCTCCCCGGAGCTGTGCGATGGTTTTCGAGCCGCCGGGATTTGGACAGCCTAGCGCTCAGGATTGCTTTGGCGTCAACTCCGGATGCGTTGATCGGGTTCTCTTCGAAAAGCTGATTGTAAGTCTGAACCAGTTGGATAAAGAGTTTGTCGACATCGCTGTTGTCTGGGTTCAGGTCCCCCTCGATGAGGAAGTGTCCCCGAAATTTGATCATATGCGCCAGCGCGAGATAAATCAACCGCAAGTCAGCCTTATCAGTACTGTAACGAGCTTCCTCAGATGATATATGGTTGGGTACTTTTCATGGTACGCCACCTCGTCCACGATATTGCCAAAGATTGGGTGGCGCTCGTGCTTTTTATCCTCCTCCACCAAAAAGGACTCCTCCAGCCTATGGAAAAAAGTCATGCCCGCCTTAGCCATCTCATTACTAAAGATCTCCTGCAGGTAGCAGATCCGATTTCTTTCTGCGGGTATATCTGCGCCGTGCTGTTCTTTTGAGCCGCGTGGCTTCGGCCGTTTCCCCGGAGTCGAACAGGAGGGCGCCAATGAGGTTCTTCTTTATGCTGTGGCAATAGGTATTGCCCAGAACTTTGAATTTTTTGCTCGGCACCTTGTACTCGTCCGTAATGACAGCCAGCCGACGCTGTTTGTGCCGATAGCGAGCCCAATGGAGTACTTCTTGTCCACCTTCCTCTTCTTCTTGGGCATTTCGACTAGAATAGTAAATTGTAATGTTGTTTGTTGTTTGTTTTGTTGTGGTAATTGTTGTAAAAATACGGAGTCCTCTCCAAATGAAATGAACTTCCTTATATACGAGGAAGGGTCTTGCGAAGGATAGTGGGATTGTGCGTCATCCCTTACGTCAGTGGAGATATCACATCAATCCACTTGCTTTGAAGACGTGGTTGGAACGTCTTCTTTTTCCACGATGCTCCTCGTGGGTGGGGGTCCATCTGGGACCACTGTCGGCAGGGGCATCTTGAACGATAGCCTTTCCTTTATCGCAATGATGGCATTTGTCAGTGCCACCTTCCTTTTCTACTGTCCTTTTGATGAAGTGACAGATAGCTGGGCAATGGATCCGAGGAGGTTTCCCGATATTACCCTTTGTTGAAAAGTCTCAATAGCCCTTTGGTCTTCTGAGACTGTATCTTTGATATTCTTGGAGTAGACGAGAGTGTCGTGCTCCACCATGTAGCGAAGATTTCTTTCTTGTCATTGAGTCGTAAAAGACTCTGTATGAACTCTTCGCGAGTCTTCACGGCGAGTTCTGTAGATCCTCGATCTGAATTTTTGACTCCATGGCCTTTGATTCAGTAGAAACTACTTTACTTTGAGCTCCGATCTCTATTACTTGCCTTGGTTTATGAAGCAAGCCTTGAATCGTCCATACTGGAATAGTACTTCTGATCTTGAGAAATATATCTTTCTCTGTGTTCTTGATGCAGTTAGTCCTGAATCTTTTGACTGCATCTTTAACCTTCTTGGGAAGGTATTTGATCTCCTGGAGATTATTACTGGGTAAATGATTGCTTTAAATCAGACCTGCCGCGTAGGCCTCTCTAACCATCTGTGGGTCAGCATTCTTTCTGAAATTGAAGAGGCTAATCTTCTCATTATCGGTGGTGAACATGGTATCGTCACCTTCTCCATAGAAACTTCTTCCTAAATGGTCGAGATAAGAAAGTCATCATGGTAATCTCCGGGGCAAAGGAAATAAGCTCACTCATATAGTCTCCTGACAGCGCGAGTCGGTCCCATTATTGAAGCATTTATCAGGGTTATTGTCTCATGAGCGGATACATATTTGGAAATGG
+
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
@228_5HXJ7J_1
TTGACCCAGGGTTGGTAAAAAATAATCATAGGGAGTAAAAACACAAATAATATAATAAAGCAAACATTATTTTTTTCATATGCAAATTATTAATGGGTTGCGTTGTTGAATCATTATTGCTATGGGTTTCGATATTGTATTTTATTAAGATTAGCAGGATTATACAAAGAGTATATTTTATGTCTGGTGCCTGAGTTTATTTAAAAGGATTTTATATGCGAAATAAAAATATAATCATGTTGCTTATGAGTAGTTTGATTTTGTCAGGATGTGGGCCGCAACCTGGAGAATAAGGAAAGTCAGCAACAACAACCCAGTACTCCCACAGAGCAGCAAGTGCTTGCCGCGCAGCAAGCTGCAATAAAAGAGGCTGAGCAAAGCGCCGCCGCCGCGAAAGCCTTGGCCCAGCAAGAAGTGCAACAATATTCAGACAAACAGGCTTTACAGGGGCGATTGCAGGAAGCGCCAACATTTGCAAGAGCGGCTAAAGCAAAAGCTACACATATCGCAAATCCAGGAACCGCTCGCTACCAGCAGTTCGATGATAAACAGTAGCGCAAAATCCGTTGGCGACGTTTAGTCTTGACGTTGACACTGGCAGTTATGCGAATGTAAGGCGTTTCCTCAATAAGGAGGTTACCTCCGCCAGACGCTGTGCGGGTGGAGGAGATAGTCAATTATTTCCCGTCTGATTGGGATATCAAAGACAAACAATCTATTCCGGCCTCTAAGCCAATACCTTTCGCTATGCGCTACGAATTGGCACCTGCACCATGGAATGAACAGCGAACATTGCTGAAAGTTGATATCCTGGCGAAAGATCGCAAAAGTGAAGAGTTCCGCTTCTAATCTGGTCTTTCTTATCGACACTTCTGGTTATCATTTTCTGATGAACGTTTGCCACTTATCCAGTCTTCGTTGAAATTATTGGTCAAAGAACTTCGTGAGCAGGATAACATTGCCATCGTGACCTACGCTGGCGAGCCCGTATTGCATTGCCTTCTATCTCCGGAGTCATAAGGCGGAAATTGATCCGCAATTGATTCGCTGGATGCCGAAGGCAGTACCAATGGCGGTGCCGGGCTGGAACTGGCTTATCAGCAGGCGACGAAAGGGTTTATTAAGGGCGGCATCAATCGCATTTTATTAGCCACTGACGGTGACTTTGACGTTTGGCATTGACAATCCAAAATCGATTGAATCAATGGTAGAAAAAACGGGCGATGA
+
=?>ESGHGLGFSHPSEMFJHEGJ@??>@?---ACGGCGLSSFQIMRNSMPHMLGHI56754-)()''')*/02>EBCACFSKJSNSSIMSNDCD3334A<:100.2/**++430/+,,(***+:AIJJEC2222FC<=::;;A@CBBEBBDD<<<586/---/.-,,0FHPHGFLSJSSSSFMAA@@LLILFECGSFG;::;?INSFGIPAD;888?@CBAAESG=GJIHIDABFHKLKCBCEBC>A6666DDDDFA@=AFJCC7666DSFD5559EDE;<;<K>*'.1278?>>DSJSKSEEIGSLDEG?@A@C7753-)(,1-2-+*)+==>A>>>>>EB?@EBHGBGGOJFJJSKN;:::HHMSSSNSJBBAA-,,->877333=NEDFDDSSMSJSE8889KGJGEGHSJGPFKIEIGSKFJK?;8899556DBD@@@KHD77:;KF4444GIDFSEHJHFKEBECEHJSDFCCDFHKJLFMNIISNKSSSESGOSKDBHSFGFF=987,***/17:?@AC>999:CB@AF;;;:>==?:::-,)'((%'-.-/..07768789022?BCBCDD<>=ACSKSSHSGJLSSSHSSSJHSSHSEA431169667<CADC7677-)((&%%%*/0//+++.((68BCGLSJJSSSMSDGGKGIFD><<:;3//1111;;;=@ESB:<<;A<33555JMJJ<1//19...;@???<=6676D;DACC<6/0AACAOGPGHISSFGDOISGHGSJSE@??ACBDI3335<;1/)()*3EKJAACCEHDFFFFF:956@DIGSSSF??==>@DDFH@6,,/01/021123>><77=99644*)&&-043+,35:99@;<<>:;;:EDADD?@AA=<32,/''&'''233666I@ABBA@@?;?;43334578.6***65<@AAISSSJFBF6443...>84()716:554577@@HGJEPPD<DHJSSSSJSFISGHGLE@BA0/'%&(+33=@JHJHFCDBED66((((((,+'/01289988@GEDBAA@544,**+:=ABGDEBB::;>FSSMEFEMFFJHCBDDED?>ADKIGISMGKGSKMCSHSSHSGNSLNHH@<<>KFJSACB>>>??D;9:945303449:EBAADKOEMJFOEGFSSHKFDEEDEJMMFF99934++++''''023(67PPIEGH0001>==AKL92234=>?<96752.-)(((*,)')2224)))*(
@229_5HXJ7J_1
ACAAGAAGAAAATCTTCGTCAACATGGTGGAGCACGACACTCTCGTCTACTCCAAGAATATCAAAGATACAGTCTCAGAAGACCAAAGGGCTATTGAGAACTTTCAACAAAGGGTAATATCGGGAAACCTCCTCGGATTCCATTGCCCAGCTATCTGTCACTTCATCAAAAGGACAGTAGAAAAGGAAGGTGGCACCTACAAATGCCATCATTGCGATAAAGGAAAGGCTATCGTTCAAGATGCCCCTGCCGACAGTGGTCCCAAAGATGGACCCCCACCCACGAGGAGCATCGTGGAAAAAGAAGACGTTCCAACCACGTCTTCAAAGCAAGTGGATTGATGTGATATCTCCACTGACGTAAGGGATGACGCACAATCCCACTATCCTTCGCAAGACCCTTCCTCTATATAAGGAAGTTCATTTCATTTGGAGAGGACTCCGGTATTTTTACAACAATTACCACAACAAAACAAACAACAAACAACATTACAATTTACTATTCTAGTCGAAATGCCCAAGAAAGAAGAGGAAGGTGGACAAGAAGTACTCCATTGGGCTCGCTATCGGCACAAACAGCGTCGGCTGGGCCGTCATTACGGACGAGTACAAGGTGCCGAGCAAAAAATTCAAAGTTCTCGGCAATACCGATCGCCACAGCATAAAGAAGAACCTCATTGGCGCCCTCCTGTTCGACTCGGGGAAACGGCCGAAGCCACGCGGCTCAAAAGAACAGCACGGCGCAGATATACCCGCAGAAAGAATCGGATCTGCTACCTGCAGGAGATCTTACGTAATGAGATGGCTAAGGTGGATGACTCTTTCTTCCATAGGCTGGAGGAGTCCTTTTTGGTGGAGGAGGATAAAAAGCACGAGCGCCACCCAATCTTTGGCAATATCGTGGACGAGGTGGCGTACCATGAAAAGTACCCAACCATATATCATCTGAGGAAGAAGCTGTTAGACAGTACTGATAAGGCTGACTTGCGGTTGATCTATCTCGCGCTGGCGCATATGATCAAATTTCGGGGACACTTCCTCATCGAGGGGGACCTGAACCCAGACAACAGCGATGTCGACAAACTCTTTATCCAACTGGTTCAGACTTACAATCAGCTTTTCGAAGAGAACCCGATCAACGCATCCGGAGTTGACGCCAAAGCAATCCTGAGCGCTAGGCTGTCCAAATCCCGGCGGCTGCGAAAACCTCATCGCACAGCTCCCTGGGGAGAAGAAGAACGGCCTGTTTGGTAATCTTATCGCCCTGTCACTCGGGCTGACCCCCAACTTTGAATCTAACTTCGACCTGGCCGAAGATGCCAAGCTTCAACTGAGCAAAGACACCTACGATGATGATCTCGACAATCTGCTGGCCCAGATCGGCAGCCAGTACGCAGACCTGGCGGCAAAGAACCTGTCAGACACCATCTGCTGCGAGTGATATTCTGCGAGTGAACACGGAGATCACCAAAGCCGCTGAGCGCTAGTATGATCAAGCGCTATGATGAGCACCACCAAGACTTGACTTTGCTGAAGGCCCTTGTCAGACAGCAACTGCCTGAGAAGTACAAGGAAATTTTTGCTTTCGATCAGTCTAAAAATGGCTACGCCGGATACATTGACGGCGGAGCAAGCCAGGAGGAATTTTACAAATTTATTAAGCCCATCTTGGAAAAAATGGACGGCACCGAGGAGCTGCTGGTAAAGCTTAACAGAGAAGATCTGTTGCGCAAACAGCGCACTTTCGACAATGGAAGCATCCCCCACCAGATTCACCTGGGCGAACTGCACGCTATCCTCAGGCGGCAAGAGGATTTCTACCCCTTTTTGAAAGATAACAGGGAAAAGATTGAGAAAATCCTCACATTTCGGATACCCTATTATGTTAGGCCCCCTCGCCCGGGGAAATTCCAGATTCGCGTGGATGACTCGCAAATCAGAAGAGACTATCACTCCCTGGAACTTCGAGGAAGTCGTGGATAAGGGGGCCTCTGCCGTCCTTCATCGAAAGGATGACTAACTTTGATAAAAATCTGCCTAACGAAAAGGTGCTTCCTAAACACTCTCTGCTGTACGAGTACTTCACAGTTTATAACGAGCTCACCAAGGTCAAATACGTCACAGAAGGGATGAGAAAGCCAGCATTCCTGTCTGGAGAGCAGAAGAAGAAGCTATCGTGGACCTCCTCTTCAAGACGAACCGGAAAGTTACCGTGAAACAGCTCAAAGAAGATTATTTCAAAAAGATTGAATGTTTCGACTCTGTTGAAATCAGCGGAGTGGAGGATCGCTTCAACGCATCCCTGGGAACGTATCACGATCTCCTGAAAATCATTAAAGACAAGGACTTCCTGGACAATGAGGAGAACGAGGACATTCTTGAGGACGTGTCCTCACCCTTACGTTGTTTGAAGATAGGGAGATGATTGAAGAACGCTTGAAAACTTACGCTCATCTCTTCGACGACAAAGTCATGAAACAGCTCAAGAGGCGCCGATATACAGGATGGGGGCGGCTGTCAAGAAAACTGATCAATGGGATCCGAGACAAGCAGAGTGGAAAGACAATCCTGGATTTTCTTAAGTCCGATGGATTTGCCAACCGGAACTTCATGCAGTTAATCCATGATGACTCTCTCACCTTTAAGGAGGACATCCAGAAAGCACAAGTTTCTGGCCAGGGGGACAGTCTCCACGAGCACATCGCTAATCTTGCAGGTAGCCCAGCTATCAAAAAGGGAATACTGCAGACCGTTAAGGTCGTGGATGAACTCGTCAAAGTAATGGGAAGGCATAAGCCCGAGAATATCGTTATCGAGATGGCCCGAGAGAACCAAACTACCCAGAAGGGACAGAAGAACAGTAGGGAAAGGATGAAGAGGATTGAAGAGGGTATAAAAGAACTGGGGTCCCAAATCCTTAAGGAACACCCAGTTGAAAACACCCAGCTTCAGAATGAGAAGCTCTACCTGTACTACCTGCAGAACGGCAGGGACGTGTACGTGATACAGGAACTGGACATCAATCGGCTCTCCGACTACGACGTGGATGCCATCGTGCCCCAGTCTTTTCTCAAAGATGATTCTATTGATAATAAAGTGTTGACAAGATCCGATAAAAATAGAGGGAAGAGTGATAACGTCCCCTCAGAAGAAGTTGTCAAGAAAATGAAAAATTATTGGCGGCAGCTGCTGAACGCCAAACTGATCACACAACGGAAGTTCGATAATCTGACTAAGGCTGAACGAGGTGGCCTGTCTGAGTTGGATGAAGCCGGCTTCATCAAAAGGCAGCTTGTTGCAGACGCGCCGAAATCACCAGCACGTGGCCCAAATTCTCGAT
+
::82..58JKHFPGMIH@@@999:EGEELSSIKMF333*))):99<<B=<<7536<=HELMJHSHSJIHJGEFCCCCHJOIIGCDLKISHGMLLF?764*&*-8'''')/;@JIHEFEFS7777IJSSJSNNHKHSLHGHFSGLFDHB=BACISEDEEBBJGFSJFSSMSJISSHKMJLJGSGSILHFSQHKISJEHIIPGGEHHGSSGJLSPHHLLJINLFSINEIJEGSF;;;<BBA@BDCFEEKEBD=7ACDIHHFIOSFFSFPA5../8=@GLKSONBS?DFJSSJBA,))(),,:=??BBA@B@ABABAACCKS????HCIFGOHHSJHGEPIHFSJSLFFFHISGFSHSNJHNNIJIJLMIIJSPFDDGAA@>AABFHLSPJHSHELSSSEGSSPQJIFFLPLDMJLFEHSJSSIISJIECKGCDFHSJSSIEGFDEIFHJMSSSGSQFKSHIEHLFHIFESGJSLFINSIGGSKJHOSGGGLGGKMHEGFSSHHNKH?===AISSSJFSSE>8871-(GHCEIFHKFGH711/*)))**11197778DCFELIDHHKKGGEFGJGNSMQKSJSJOSJILSJISHCFG>>EBDDFHGFIFGFH?=><9+*'''(+018EDC@A3111255/1'''',,,+3203456661101004237;DEJFKBFFFD4444;LSIHKJHMGMHAA@A@<339HIKLFCCCBABBFKGDJDE==<;/,-3F7FDHJGMGSBBADI;::;97..778C<<;?==:<77<<<PMNKIDECEEKK??E8;9943.))+,/GSAABASIJSNDFEDGPS=;:9:?==>?=D@>?DMKHMHSIJESOSKFHH@52.AACEHHFJKGG>=<106GHSHSIFHFKSNKFCLE+**+55:5<AJIKISHKKHSLGGMSKNGEGNIJNOLKKSSSHJSILISOIJSISKIDSIHFHLK>SC=IHSJ@@<657125?AFHFSIJFSJGEFDF)(+50&8>=76---4822::ACSGIFSSJGH??=<))))*((&(&%%%)DGC>>>@DISKCDA=>>@ASMKCCEB@@@BE>==;<<FDLHFJDFIEBADEDDFFLJFEGJIHKSGPED;988;:99966=>CCQGKGD?><999:>7300-*())+:::799:ILEFEFEGFHJFEC=>DEH1001LSSHSFHA@><=?EJHJEC;;:;F?:::BDC;)'&'/9C?@?CDKSSRJSFHBBECFL>DLJSLHFCDFABDD=>>GSKISGFFI===?DEDKEGFSGDHHNJGGJFFDEHIMSJGSF52249:''''21002::87<<>?AEDEA??<<<<GE::99CA<;=>?::::RDEGIHDF?5<=?BDSJNHJSII>=GE+++,JEFB84447(&&'&&&(*)))*+,644643660&$%.AEDEHLHHGEJG=6445433367799<>@<7**),6IHDFEBEED>==?BIHJ9878@><<9))'%'''((&/4++++12<:;<>><<?@LDISHGFGGGPKJJISIKMJIFMGJGHDGB9CKSA<EDEFHHRFH>GE6B/-,6,,79?EHFDCEBECEDHNHFJDCBBA><;=<:<,*))0*..06:644599>ISLHFHJGGKLSGDCCBEC@@BEHHMGFFEEH@@@@>7=A>>>>>>?GLRFHHSSFSGPIKEKGDB643486;EHISSIKSSHSHHFBGCBEEPFEGGKKHSSQIMSOGGDDGD96455;66;;A;;;0///@AHI777-,,-20/(/56<=BDFCCECDD>;:<BDSJIKHSGHECCHGIJG;::;???SGHBE@BBBDGGOSJEDEB=;><;1273-,,/57>>:40;;@BEGSJFED8876288620--,,./58A@AC?:7765878999;;8:@B2'''':;2.-100,+33.---75<<SRDHDFEB;66366BFCE3333-,,,=8872223GSMSGJHEKJISIOFI9:=8ESMSIIMMSFEIKGG@76646669888;A>>>??=><41255A:67FICCCDED><643974566=6>BGFJJBCBIJKHKPHSHOISPSPJHJCCCBB??EGJSGKKIIHLKGKISFJLIMSOGSKOHKSGGGJGSHBABCSHFHSSPEIIMGJSKFIKIMGESSKIMSSSS;8:=C>>>=87669EESCHDCBCDIISOJB?=9-,,()((....><==FFIDERMEJISEKOGIOMHSGMHKIISOCF442256KSHLFDFDH=;:<D>621055654333A6865814348-((()67DCB?@B:DBEGFNLFSGFDDA9778:?DD??=7799:DJFIGSKDLGFIC==(''(??>>?S@@HJHIFMSJGSKFSFFRJKHFKIFRNJHIHMMSSSGFPGJPLGNLSHMJHS;;910/+,.-+,''&(./74458=HS=AJSKHIESFJIKJM:445@LSHFGDCCBCEGECGE>=89<00//40699848@KJMIKIIKSMSIISISSMSKMLSISFMGI559BSKSSMKILGLJIGJKGJMSSSHSLGSLSHFN<<::95567;888:6645767SL?8///053220088@DDESMJH:....JSNMSSSGNGMA>?CFGQEIJIIJSKSISSNISIIKSIFBBA@ABC88>?<=:=GJEFGE<:998<=>,-SB=D>7@BCHJGFFSJHEHGSSGKSMIHIOHNEAA>?HEA>?FHGGI@>>:99850(''(:=9:335ACSEISE;:::DB21011/3467676A@DCC@<@;9000019:HOSDNEEBEISIMSSJPSGSSEEHEMDIDESKISNOGEKJSIP32*))*<=>FHSFNKGIDECEMGMMJGL8768++./5:DGFSJHSSOSEFG@HLMPMHIMHHNSFSJF?>>???SJKFGSEDAB<172;522176:?@DIIGFMPLKJSHDISFGSQGGEEGHFLGSKIGSOIGHMGKFIHIIJMIFKMEDC>9>8874466AB@BCCJJGKFB@BBAEK==@==>;>C>;9:5687>>@AOS8777,((((8:.+*')*CEFSFGMFJSFNJIEFJFFBALNILEE?778?@CDEECB@>@322486566>A66;BBDLDJSSLSSHSJMEIIIHIFHKJSFKGGJDCG63:;32466C>>>>IHNMG?;;>HFIHFJIHJPS@@@9:9:FFGDCCCLCEHKBBCBDBCKMFCCD....-../..0/27DEJDSSSJIPDIJC442/..086689/../989@CCKJHGDGLISISJIMSSHA::;<FCHNSAAB@HFECFIJD=;:2223555621118856228229CFDGKPIJHHFSOJE9/+&&&**3--.&&&+49210///79<=AA@HC;;91;99'&'%
@230_5HXJ7J_1
CTGAACATACGGCACCTTATGATTGTTTTCTCCTCGTTACAAATTCGTCGCGGCGTGCGCGTCCTGCTGGATAATGCCACCGCCACCATCAACCCTGGGCAGCAAGTCGGCCTGGTGGGTAAAAACGGCTGTGGTAAATCTACCCTGCTGGCATTGCTGAAAAATGAAATCAGCGCCGACGGCGGCGGCTCACCTTCCGGGAAGCTGGCAACTGGCGTGGGTGAATCAGGAAACGCCGGCGTTACCGCAAGCGGCGCTGGAATATGTCATTGACGGCGACCGTGAATATCGTCAACTAGAAGCGCAGCTACGCGACGCCAACGAACGTAACGACGGGCACGCCATTGCGACCATTCATGGCAAGCTGGATGCTATTGACGCATGGAGTATTCGCTCCCGTGCTGCCAGCCTGCTGCACGGCCTCGGTTTCAGCAATGAACAACTGGAGCGCCCGGTAAGTGATTTTTCCGGGGGCTGGCGTATGCGTCTAACCTTGCCCAGGCGCTGATTTGCCGTTCAGACTTGCTGCTGCTCGACGAACCGACTAACCACCTCGATCTGATGCCGTTATCTGGCTGGAAAAATGGCTGAAGAGCTATCAGGGCACGCTGATCCTGATCTCTCACGACCGCGACTTCCTCGATCCGATCGTCGATAAAATTATTCATATCGAACAACAAAGCATGTTCGAGTACACCGGCAACTACAGTTCGTTTGAAGTACAGCGCGCCACCCGTCTGGCGCAGCAACAAGCGATGTACGAAAGCCAGCAGGAACGCGTAGCGCATCTGCAAAGTTATATCGACCGTTTCCGTGCCAAAGCCACCAAAGCGAAGCAGGCCCAGCCGCATTAAGATGCTCGAGCGTATGGAGCTAATTGCCCCCGCGCGTCGACAACCCGTTCCGCTTTAGCTTCCGCGCGCCGGAAAGCCTGCCAAATCCGTTACTGAAGATGGAAAAAGTCAGCGCGGGCTATGGCGATCGCATTATTCTCGACTCGATTAAACTGAACCTGGTGCCCGGCTCGCGTATTGGTCTGTTAGGCCGCAATGGCGCGGGTAAATCGACATTAATCAAACTGTTAGCCGGTGAACTTGCGCCAGTCAGCGGTGAAATTGGTCTGGCGAAAGGGATCAAACCGGCTACTCGCCCAGCATCAACTTGAATACCTGCGCGCCGACGATTCACCTTTATTCAACATCTGGCACGTTTAGCGCCGCAGGAGCTGGAACAAAACTGCGTGACTACCTCGGCGGCTTTGGTTTCCAGGGCGATAAAGTAACCGAAGAAACGCACCGCTTCTCCGGTGGGGAAAAAGCCCGCCTGGTGCTGGCATTAATTGTCTGGCAGCGGCCAGAATCTGCTGCCGGACGAGCCGAGCCGAGCCGAGCCGAGCCGAGCCGACTAACCACCTGACCTGGACATGCGTCAGGCACTCGCCGACTAATCGAGTTTGAAGGCGCGCTGGTTGTCGTTCGCACCGTCATCTGCTGCGTTCCACCACTGACGATCTCTACCTGGTTCACGATCGTAAAGTCGAACCGTTCGACGGCGATCTGGAAGATTATCAACAGTGGTTGAGCGACGTACAAAAGCAGGAAAACCAGACCGACGAAGCGCCAAAAGAGAATGCGAACAGCGCCCAGGCACGTAAAGATCAGAAGCGTCGGGAAGCTGAGCTGCGTGCGCAAACCCAGCCACTGCGTAAAGAGATTGCCCGTCTGGAAAAAGAGATGGAGAAGCTGAACGCGCAACTGGCGCAGGCGGAAGAGAAACTCGGCGACAGCGAACTGTATGACCAGCA
+
EFCFSMSSSGHJGGSJ>>+***78FGHGLSKGHHLGSKJGOLJSPSKHJKHFSGHFJJFBBDDJSIGSSHJSLSFIKHDFD''')631666677ED====4.&&%&(()15?LIHF??>@<=:965...87666A@>>@AJAAD@AEIEIGH>=>>HHAA=DK?>?FACADCFBDIDDEG;;:9:8*('('&'016,;)?ECA<;;822/124@?@EP<<<?96558==>@GISMSFFGSHHMSSJSJEEGGEISQMSBC8.''''(889FHKGIJOPIKSCA.,,,..,)+,((()+)))1CBA====5411++++.(%%*?ECDEEEHGIMEGGKSCEBBGIQSLGSHSSOHSOJSSIGGKSJISKSJIKSSFSSGSGFKDMEKFHHSDBBEJSGFBLHFHJNLGIGHGGEGBHFI??ACSA9767@>ACKDEEFLGS???@KPKISHF=PGFDIJFSCB7=>>CBHBIKSSSSLKHIGGSEFFS9:&'013+((++(2:?GSS?>;;6:A?:<<5334?DDJHSMILIB@/./22225==>?DEDCIDSKG>7778@...=SB;9<99???@EFGJSIGKKLPGSJNKIFEJSNFSJJMLGSBA??A::;34./..677<75777==9:<>:<>:=C3((((IA@ABBFE@CBESHSSSHDBBCJISKIIFDGMFIGMKSHSSSPS=<<<JGFSIKIJHIMNSGSKSSDCACKEDDAA;:99?****D?AIEBBABISNHJHIG<;;<BBDGDHSEGHEGDKJ>>>C>>?RFJEJSGGSIGJHJDHEMKIISOIODA@>G9888HJFFSS.FDJIFGSSSHRGS??>@FDEMKDBAA82)&&&=@CFIABDEPIIFFHNIKMKKHHDIISBDDDHLHHC855.--)+,,-67?@CBKGMJGEAAIHF<SOSIJMFFGHHHHKGDGKHDEECESA1111HLSKJSHFIN@?><>=AHIKRGDEHESSHHLISJSJSS9999SPJHHHSIMSGEEDHGFFHFFSGSFHKSGECFJNCSGEFGHPCBBDEHLH>==>NHSKFFLSSSLJSSJSSSFBDBEHMGKJHJJJSSFINHSSHSSLJMJMFHFJSSSLIKSKJHGC@@AC>;:<HSHFILFDDFCGPEGL@A@A@;4941+**)&%%(/)''$$'*-+1018310018..=>EFCF<:99;=?,++()%&**/0/.**))*,@ABEGDIFGPSFGKSPLEKSSCDA@FEFEB64000%%'(&'''./ESIIFFFH??ECIHHSLJCFCDSSSEDNLJSGFJHSSLIHFIGHSLFHLC@>00/*111:E99<A>?>/.>17788443388<FFGIEA8;@CFEJESKFOHEIGS@??,,,,*(()./7677.)$%%%%$$$#$%&%%&')(''&)(()('&%%%$$#$$%#$$%'''''(&%%'((CCEGJHJSSGHIGHDBD:+**+*&''(/./..4>7566DIGFDGSIQKJLGF@922,*)(&%$&''+'''(;AGIDE=D>SJJGSFH83335F<<<=EEIGSFIGOEACA==<<EQSEIFEEHPDFDB@A;;;888999:DSM;765;CGEGPFSIKGSCABBDDDCELH65@???67B@ACBD:888:@??D?@@BHHDGCFIISBRSICJSMHSE;;;7775.?@?7666AA><<55>>ABHSLJQSFGGSSGK?65448,(&&(,07?@CFGSHSIGMHJHGSGLGJFEEGFNSIMDBBC?;54/-*,-+++,=?@??CEC:;=BECCDGEHHSLSISHHJHGGJIHQA?KLJLHKPGIKNHMSRECGFA97+&%)*(&&%
@231_5HXJ7J_1
GTGGTGAATGTGTTGTTAACGATTATAACGCTAGGTATCTATTTACCATGGGCATTAATGAAATGTAAGCGTTATCTTTATGCTAATGGGAAACAAACGGACAACGATTTTCTTTATGGAATTACCGGTGGGGAATGTTTTTGTTAGTTGTCTTTTTTTTGTTTCTATTTCGCAATCTTAATGACAGTGTCAGCAGATATGCCGCTTGTTGGTTGTGTTTTGACTTTGTTACTGTTGGTTTTGCTTATATTTATGGCAGCAAAAGGACTGCGTCATCAGGCCTTAATGACCAGTCTCAACGGCGTAAGATTTAGTTTTAATTGCTCTATGAAAGGGTTCTGAGTGGTGACCTTTTTCTTGCAAATTTGTTAATGGCCATTGGGATGGGGACTGTTTTCTTTATCTCGACAAAGATGCTACCTGCCAATAGTTAGAATTATTATATCCATGGTTCTGATGGCAATAGTTGGTATTGTTTCCATTGGTATTTTTAATGACTATTTATTATGAGTCTGGTAATGAGTTTTCTCTGGAGTAATACCAGTTTCGGTATACATCGTTTCAAGGTGAAATTAGATACTACGTATTGTATAAAATATGCCATTCTCGCATTTTTAGCTTTATTGCCTTTCTCGCTGTTGCTGGTTATATTATCTCAATCAAATATTAAATGCGTATGACGTATATGCAAATGATGACATTGAGAATTTACAGCAATTTATGGAAATGCAACGTAAAATGATAATCGCGCAGTTAATCTATTATTTGGGATTGCTGTAGCACAAGTTATTTAACGACGAGTATTTGCGAAACCATTTTATGAGCAACCTGTCACTGAATGATGGGCGTATTCGTTTTGGCTACGTTCAACATTACCACGGTATGCTTTATAAGCCGTGTGTGCGTTGGTGGTGATATCCGGGATTACGGGCGGTCTGGCTTATCCACTGCTGAAAATATGGATGATTGACTGGCAGGCAAAAAATACGTATTTGCTGGGCGATTTGGATGACCTTCCTTAATCAATAAAGAAGAACAACCAGATAAAGGCTTCTTAGCCAGTATTTCACGGGGAGTTATGCCTTCTTTACCATTTCTGTAAGAGATAAAAAAGGCCGGAGCATGCTCCGGCCTTCGTTTTCATCACTGTGTTTGGACGCAGCACGGCAATCGTCTTCGCCTGCTGTCTCCAGATGGTTTTCCTG
+
139BE@CADJSIFIHGRILHGIDGJNIIPJSIJHGS=?87778=6;;994445511//3233@FFNMNHG@@@@E=;<>>>>E@31)15364&(%%(+559?@@BECA===<::6'F<;<;><997***''49<=88789B???I999?;B=;8658;BE3&$0//./001678;=:<<<DNJHK@@@?>4452222111410)((+'67+>=CCHE?=<;;AB?=7-::;:;;;GGFJJJJ8,*)'+-.-++,-/GFDBC?LKKIGEC@@?@CBN;::::=9?2.--/112976876982114422>>>>?<8889::DDIA@@)))::<@CFBGBF9971--/4.7777;=:4-0//.310//50('*(*3233;EFHHGJFSSHSSSEDEEJJH<@7HEGIDA@BBDFGSGIIDFADCDCS1,-.2444'&%%%%#&1.18;==?FHHGGSJJIGHKHMIEHDGLGHSFOHHEHGJKCDE1000?AAD1,)))*&%%%(),,/.2($$$'--/:ABF55544CK>>;;98CBEEEDGSE@=<<?:789KFCDJE?>??F?><AGSMMSSKSIEHSSPHEJFS;;;<HF??>MIEFJIKGGFB<;7420022344;;::>6:::;ACI<&&&&,,==<88;;@HEIM3333633++222998:547553-664466('%%%%'+-5688<GDFE>>>776))))))**('''2>AEBEGHRGGIGHGNJIGHHFGIFD<7,++11A@?DGEIJGESFSHFJCAA:444CAB<<<7710100..>>C>=>>743((('&%&%%%&&(--.<BDEIHKSKJ?>>?KEHHOLHFHDC@BCCCEGCJSNGEIGH;9::=4%%%&%$#$&&&%&%%%$&'(.***((%%%&((()))**'&&&,.))('')*/9:;@EA>::=<<CEDDACABBIFCE@?<=>E>9:9:EIEGISFIFHLPSS;;?ADADBDDACHESFSGGDEGJSGFFIGECESDEA@;>CC<:::=@@HJLOM620/>@B1A?FIKFLMJKISHSKJSMSG<;;>=<:7756634428;?AEKDBCEDF<11>IJGMFEGFFEFHA<9=///-.,,,-----49:=>=;<HHHFHFEB@CEFECBEJBC;:6AAC810016/&&<<?>9921.+*'&%$$#$+**)*.%%%$$$$%&%$%&'+,.11..032/,,,.,-.-&%%$
@232_5HXJ7J_1
ATCGTCAGTGTTTCAGTTGAAGCTTGGCATCTCGGCCAGGTCGAAGTTAGATTTAAAGTTGGGGGTCAGCCCGAGTGACAGGGCGATAAGATTACCAAACAGGCCGTTCTTCTTCTCCCCAGGGAGCTGTGCGATGAGGTTTTCGAGCCGCCGGGATTTGGACAGCCTAGCGCTCAGGATTGCTTTGGCGTCAACTCCGGATGCGTTGATCGGGTTCTCTTCGAAAAGCTGATTGTAAGTCTGAACCAGTTGGATAAAGAGTTTGTCGACATCGCTGTTGTCTGGGTTCAGGTCCCCCTCGATGAGGAAGTGTCCCCGAAATTTGATCATATGCGCCAGCGCGAGATGATCAACCGCAAGTCAGCCTTATCAGTACTGTCTACAAGCTTCTTCCTCAGATGATATATGGTTGGGTACTTTTCATGGTACGCCACCTCGTCCACGATATTGCCAAAGATTGGGTGGCGCTCGTGCTTTTTATCCTCCTCCACCAAAAAGGACTCCTCCAGCCTATGGAAGAAAGAGTCATCCACCTTTAGCCATCTCATTACTAAATTCTCCTCCAGTCACACAATCCGATTCTTTCTGCGGGTATATCTGCGCCGTGCTGTTCTTTTGAGCCGCGTGGCTTCGGCCGTTTCCCCGGAGTCGAACAGGAGGGCGCCAATGAGGTTCTCTTTATGCTGTGGCAATAGGTATTGCCCAGAACTTTGAATTTTTTGCTCGGCACCTTGTACTCGTCCGTAATGACGGCCCAGCCGACGCTGTTTGTGCCGATAGCGAGCCCAATGGAGTACTTCTTGTCCACCTTCCTCTTCTTCTTGGGCATTTCGACTAGAATAGTAAATTGTAATGTTGTTTGTTGTTTGTTTTGTTGTGGTAATTGTTCTAAAAATACCGGAGTCCTCTCCAAATGAAATGAACTTCCTTATATAGAGGAAGGGTCTTGCGAAGGATAGTAGGGATTGTGCGTCATCCCTTACGTCAGTGGAGATATCACATCAATCCACTTGCTTTGAAGACGTGGTTGGAACGTCTTCTTTTCACGATGCTCCTCGTGGGTGGGGGTCCATCTTTGGGACCACTGTCGGCAGGGGCATCTTGAACGATAGCCTTTCCTTTATCGCAATGATGGCATTTGTAGGTGCCACCTCCTTTTCTACTGTCCTTTTGATGAAGTGACAGATAGCTGGGCAATGGAATCCGAGGAGGTTTCCGATATTACCCTTTGTTGAAAAGTCTCAATAGCCCTTTGGTCTTCTGAGACTGTATCTTTGATATTCTTGGAGTAGACGAGAGTGTCGTGCTCCACCATGTTGACGAAGATTTTCTTCTTGTCATTGAGTCGTAAAAGACTCTGTATGAACTGTTCGCCAGTCTTCACGGCGAGTTCTGTAAATCCTCAATCTGAATTTTTGACTCCATGGCCTTTGATTCAGTAGGAACTACTTTCTTAGAGACTCCAATCTCTATTACTTGCCTTGGTTTATGAAGCAAGCCTTGAATCGTCCATACTGGAATAGTACTTCTGATCTTGAGAAATATATCTTTCTCTGTGTTCTTGATGCAGTTAGTCCTGAATCTTTTGACTGCATCTTTAACCTTCTTGGGAAGGTATTTTAATACCTGGAGATTATTACTCGGGTAGATCGTCTTGATCAGACCTGCCGCGTAGGCCTCTCTAACCATCTGTGGGTCAGCATTCTTTCTGAAATTGAAGAGGCTAATCTTCTCATTATCGGTGGTGAACATGGTATCGTCACCTTCTCCGTCGAACTTTCTTCCTAGATCGTAGAGATAGAGAAAGTCGTCCATGGTGATCTCCGGGGCAAAGGAGATCAGCTTGGCTCTAGTCTCCTGACAGCGCGAGTCGGTCCCATTATTGAAGCATTTATCAGGGTTATTGTCTCATGAGCGGATACATATTTGAATGTATTTAGAAAAATAAACAAATGGGGTTCCGCGCACATTTCCCGAAAAGTGCCACCTGACGTCTAAGAAACCATTATTATCATGACATTAACCTATAAAAATAGGCGTATCACGAGGCCCTTTCGTCTTCAAGAATTAGCTTGGCAATTCCCAATCTAGTAACATAGATGACACCGCGCGCGATAATTTATCCTAGTTTGCGCGCTATATTTTGTTTTCTATCGCGTATTAAATGTATAATTGCGGGACTCTAATCATAAAAACCCATCTCATAAATAACGTCATGCATTACATGTTAATTATTACATGCTTAACGTAATTCAACAGAAATTATATGATAATCGTCGCAAGACCGGCAATCAGATTCAATTATTAAGAAACTTTATTGCCAAATGTTTGAACAATCCAAATCGAATCCATTCCAAGCTCAAAACAGAGATGTGTCGAAGATGGACAGTCCTGTGCTGATATGCATGGCATGCAAGAGGCACTCGTCGTTCAGGAAGGTATCCAGAATCTCGTTCAATTCCGGGGTCAGGGGTGAGTCAGGTTCAGATCCTCGGTCATGGACTCAAGTGTGGTTGTCAGCTCATCCAGATGGCCCCTTGGGGGCGGATGGGAAAGGTCCATTTGGCCACAGATTGCAGCCTCTTCCTTCTGGGGAATCACAGTATCGGCCATCTCCCGAAGGGCTTTGACAGCCTGGCTCGTTTCTTTCATCGGGATCCTCCAACAGGTGACTGGCCTCGGGAGTCACTGCGGGCGCTGGATCCAGTGGCTGAGGGACTGGTGCCGGGGTCAGTGACCCGACTGGCTCATGTACTGGACCGGTTGGTGTTGGTGCGAGGCTGGCGGGGAGTGGGCGGTTGGCCCATGGACTTCCTGGAGGATGAAATGGCCGGATTCGTTTTGGCTGGCACACCTCGCGGCCCTCAAACACGTCACTAATAGCGGAGCCGGCCTCAGGCTTCGGCGAAAACATCCCTTCCTGGAATCCCGAGATCCGGAACTTCTAGAGTTAATCAGCAAGGCTGAGAAATCCATATCGGCGATAGAGCTGAAGTCCTCGTCAGCCAACAGCAGTCCATTAGGCAGGCCTGGTGCTCCCAGAGGGGCAGGAGCTGGATCAGGAGGCCTCTGAGCGCCTGTCACGAGCCGGGTGATCGCCTCGGGGTATTCCATCAGCATGGGCTCGGTGGTGTGAGGGGCCACAGGGATGCCCTGGTTCAGCAGCTGCTGGAACTCGCTGTTGTCCACGCTGGCCAGGTCGGTGAACACGGCAGGATCGGTGCTGTTTCCAGCAGGGCTCCCAGATCCTCGTCGTCGAACTGCAGCTGCAGCAGAGCTTCAGACAGTGTGCCCTCGCCGGCCTGTGTAGGTACCTTTCTCTTCTTCTTTAGGATCAACTTTGCGTTTCTTTTTCGGTAACATGTCCAATCAAAGTCGTCCAAAGCGTCGGAGCCCAACATGTCCAAGTCGAAGTCATCTAGCGCGTCAGAACCCAACATGTCGAGGTCAAAGTCGTCCAAAGCATCTGACCCAAGCATGTCTAAGTCGAAGTCATCCAATGCGTCTACCTTTCTCTTCTTCTTAGGATCTTACCTTTCTCTTCTTCTTGGGATCGACCTTCCACTTCTGGGTCCGAATAAATACCAGAATTAGCAGCAATAGCAGAAGGAATAGGATTACCATCCTTAAGAAGACCTTGCATAGCCTTAACAATAAGTTCACAATCAGAATTAGTAGCAAAAATAGGAATAGTAAGTTCCATATTAAGATAAGATCTCCAAGCAGCAACAGGAAGTTCAACACCACCAACAGTTTGAGTAGCAACCTTCAGAACCGAACCTTAATAGTATACTTTCTATTTTGAGCAGAAGATTGTCTAACAGAACAAGTAACCTTATAAGCTTGAGATCTTCAAGTAGAAGAAATCCATTCAGCAACACCATTAGCAAAATTAGAAGGAGCAACAGTAACATCACCAGTACCACCATTATCAACAAGAACAAATTGAGTAAAATTAGAAGCCATCATTTCGACTAGAATAGTAAATTGTAATGTTGTTTGTTGTTTGTTTTGTTGTGGTAATTGTTGTAAAAATACCCGGAGTCCTCTCCAAATGAAATGAACTTCCTTATATGGGGATG
+
((---(((),0+)&*25:;GIDD;855===652.02AISSHMCAAAHE>>?BESAEIDFJIJSSSIJHHQIJ>==>KSO9899D?@A?:758:332268<@BACGBBC;B<:=C8=ADJNICSNIMGOMSMEAAA<<=@SJJOHDCEESKKSJOSIJSSNLSHKNIFHCBDDFEJPSSMSSSKSISSISGSMGKIJEIKJHJKSJSHEGIHJEJSHIJHDEBABBIJJLHFGEKPMHJIEJG==SFFIDLHFJFFIGLSMSSSJHKJIGFKFEDFHS76335444RJNIMSA@>>DFOGHMSMQSNGKIPOECBASGIFDEEKE<<<<=96668CCEFMNSH::;;2''&'0001=ABDGJJKSIIHJGSKNMJLFGSISSSSMKGFLHGSS>MFJLSOSLILGSFGCBCCFSFSHFFFHSEJFHSSJEEFDEGJKFBBBCGMMJMHSMGGSSSIJLLPISGEEFCAA=0035?**9899>??RJIGHSFNMHHJSKJIGSSHGLHHHGGGIIG<988;:?479:;100//1783:8)9@FIGBBA>@@BG@((*3-((--6('&')&%$%%%&'5?ABDEFGFDBFGLHSMKJSHFFFGGHSLSFGGJJHMEGGLC>??LGSOFHFGFFFKBEHC@@@B<?JFDFEGEFBAAA>>==85=5;:7686&%%&&()*''*+),-/B>>?>0---,,,,EDEEDSFHIPKGGFKCCCFHJKSPGEIKSLSKSIELCDIHGLISNSHIHJSSSI=<<=D:747354.---6555>IHSKSGJGFCDDSEDDSEQDEDDEIRHCCD?>98/235934;>BB?CHDMFEFIFGGEHE@@@@@;;=>KGSHSDFIGSHHISSJSIGMRGFOSHIKSISKKFEESSSSSSSD=:6''')0-,.+*+*0331,++,,24BDLFILHSHHFJISGJMSSGFJEGAADSLJLFGMHGHNHHJ?MJFD000***+&2(&+((*+2@HJKKHLBCECDBFDEKISFHBCC<<<>IFEJDSHHDDFIB?><DDEHDEJHSMIIGFFI???@HDB8@:9/0>?KGJGMIGFBB::::DIFPGFED>>730,)-0;===@GGD:///7@ABKJISDED***0>=?CEIEHFSDADECAF@===>DCDGEFLNIAADFBCDGJHDBB@9()BLGIDEIDHHJGJ@GFFEHKEFFGHFGGCCBIIKDNIEJS=<=>88=9.--:<<@BCCGJGB/33DKFDDHEIHD?RIIHGKSMSLFJCLSLSSIJINFJSJISIFN@@@@DIDSA@>;:7445<AA=?D>HFJEHIGHHOKSHHFNICBAC?0-*<CBSJMFBISKSKHKSNSS<AC1ID?DHSIKFGEJEDDDKJSFJDBABCEJJEDGEHQGHIHSLMJSOJKLHJPKIHSQMN=>46)'''*<<-,113L@A@=CBEHFAAEHISMIJSGSSJE;:1))5:899AGJECA???8@A;A@@?MNID9999NSMJSJJDDFCGHGIGHSISJSJISGKHJGJHKSKLKPPLJGIJJNMOHSMISISIJIEE@@:::;;:1::>IJKSJPFMHKQOSEBHA>;;8@;78D94558@LSGSNFNGLSHFLGP===SISIKGOLIDMJGAA..*''AGCFIHDAA@==>?5444?BIMGQHFEB5554666;532339666:7=>??:::<HECE;;>>767DEMA@>CGHORGSKGHMEKHMKPJIHGGLHGLLGIMIJFHNSFDFGKGPCDBCHHISJSHSGEKGHHHSSAA?@@BACKHEHJDHFGCCEDDBDBJGIIIHLSFJSHF?7+((2366***6BDD@ACBDGCI>88786456?....=850:;GG>>>>EFABC@33*36347EEGIGJMFHESIKKBBDCC::;;?GDD?>JASSIKJIGPNGSSGSLSSSSGMKHIPID>/+++.??@ASIHSKSSSSBHD;HGELGFDEGGGIHHFHKDBBD4445)((;400009??>?33310111@BCLKSHG;:99<<EA<<+(((CGGGCKJBABAFHLJSIMHSNKSJGGKENMLHHSSQHDDE****FGGHISFLIHSQFB@@@C:67;DEJIOQFEGHEHJIKDFFGIBCBESEHDIHHMSIIISMPSNLOJSRFGMGSK=<<<SF?===;<<PSLSHHEIHGSGLGGSSSSSJJSGDHMMFSGSSKSKSPSHEGGFJOSHNSJSIKMFFQKSJSLSFSHHKJFGMKFGKSJSHGPGFKJOJJJJSPJJJKLKGSJFISMJIMSIJSSJIJHSOHOQILSLMKSILSNKFIDFIFLJJGFIJIHHSJHFFFCB>=7+((+'('0000.--,44589777KHJJSLIEENI=CB.(''(()'&'&$%%&****,100.,,-./3878:HMSIKGHLHSFGG?;:;EGSCGEHDFDIJSSHGLGLIECKEGGEFHJHJMKGDFDHHKHGGEGF:::;A;@FDGC?D21,)(.:>FEDEBEDB5556FMDDBGGE;999FE22221../01%$$%&&;</./0@BA1111FECFFJGSMIFLFKJJGIGDHEEFNGJJGFGSEFSJ@EJSNHHSLJHSMHJSJSISISKHSJQJFSHSILFHLNIISHROPNHIMFSGSJRHNNDGFFDFCGFHSGSISHMHMIIPIKHSOHJKJHJIJHIJSSQGKEFHGFDD;/*650012BPIFAAGHGJIFKSKFSSDECDGFDDAFFSGCEKGHSKMJMGJB<;;?SDGDDSKJ>?>ACHSSPMK@B=<>ASKC??A)))*)-3268GHLA@?@IIHGSJJGLSSSFPKSIGSFOJSHKESJSIHKIMIFJFB>3334<::91222@=CEHDCCGDMSFSKMJOHM@DDNKGKFFEFSJISSMGSJGDMJKSNEHHJJIIHKJGIPSLPLSSDIGHJSKSJLJMJKKJIKSMGB@ACHDDIHHCC888)))7;974(&'%)(1'?GEFEBCE;55555B>EHDJJJNHCADFNHFFIHSGPKGIISH95578GDFKJKILNFEJIGSD==DIKHSSKFIKH7333*''())+.665767??B<67HJHHGKLLOJNSLMHS<7888>BGECDFC@;<96447==>@CBALIGHILOLJHHMJILHIEFFFA?AFFMHO+***A9778SGQDBAB?B===>GIIIIGJFFOJIMJLLIOHGKLSKFFBCFIHKEEEDCOBGINSJIFDDGJSHKHFIJSGB@89;:<=>=BICDDDESBBCAN5,,,AECB;:101,-,-21136EMFDFB5:;*DDCGLIEPA;<))(((FLDHEKMNHKKSPJHJFHKHJSKSSPIFOHDSFEFEIHEIDFFQGFFI===<EBFSIFGB++++HEB<KO>SB@GESIABC/())*.7....@FDDIFHSAB@KDJFAA@?><//++-./,,-@@DC>??GFSJISHLIHDHHNHEGIFIMIJJGMQIKKH:,+++)(()11222142-++466AFJJMEJHPGGEGFGHMIRISJOLHSILSSSHCABAHGGLSJSIKSSSJ@@GIJJLDDDISHNGLSHHSLSSGOMHSIGHSEREFJEED@@:)))))0.+&&8<H>3FA@GAC7/09*++4/.---.15''%&&','''@B@?>?@>ADDDHSHQLSSNFGGGIFSGFHHLHLIRIHEEHIISGGJKJINDSLLISADGSFDEE@CD8DSKJGFGGNCFFDECEFDDDDHJFHHIFHFFGG>??>>ECEFIFMFSFEGGFFDHDCGGIIGGGHJDBICBA.,-+,700:>?BBEGEIEJGDEH@@@@BFEFFHKFHFGEGJFEHIGHEEFGCEL@B;'&&%'&///02??H;DKDDEDAAAAFJKGIFLE;///8@AKHEDBBAB@?@AG@=;<=9545:;>?;A9;9888?83310/./.*-0010/23@DCEBCHFHDFCAA@ABBCGFGB>>BFDEFBBCACBD@@A@CADHE?>>>C?@AAIHD@@@AGGGIAA@?ABABAC@@???@AAB??>>?>AECB>>==?>?@ACCEDISB?@><88ABB@@A@?BB@CB@ABCFIDELGEJEE<KEDGGKGJFEMGEGEDDFG@=:<>BCSEB??>;0::=?AC@?EBDJEHIJCBDCBAAACEDCCG>=4/''(**))
@233_5HXJ7J_1
CTGGCGACGGCGCAAAGTGACGATTTGCAGGCATTACTGGCAGAACGGCTGGAGGGCGGGTATAAAGCCACCAGCTCAGCGCGTTTGCTGAGTGCAGTGCGCCGATTGTTCCAGTATCTTTATCGCGAAAAGTTTCGTGAAGACGATCCCAGTGCGCATCTCGCTTCACCGAAATTGCCCCAGCGTTTGCCAAAAGATTTAAGCGAAGCGCAGGTCGAACGTTTATTACAGGCACCATTAATCGATCAGCCACTGGAGCTACGCGATAAAGCCAGTGCTTGAAGTGTTGTATGCTACCGGGCTGCGTGTCTCTGAACTGGTCGGACTGACAATGAGTGATATCAGCCTGCGTCAGGGCGTGGTACGGGTCATTGGTAAAGGCAACAAAGAGCGTCTGGTGCCGTTAGGTGAAGAGGCGGTTTACTGGCTGGAAACCTATCTGGAACATGGGCGTCCGTGGCTGCTGAATGGTGTGTCAATTGACGTGTTGTTTCCCAGCCAGCGTGCGCAGCAGATGACGCGACAGACCTTCTGGCACCGTATTAAACATTATGCTGTGCTGGCGGGTATCGACAGCGAAAAGCTGTCACCGCATGTGTTGCGTCACGCTTTTGCCCACTCATTTATTAAATCATGGTGCGGATTTACGCGTGGTGCAGGATGCTACTGGGCCACAGCGATCTCTCCACCACGCAAATTTATACGCATGTCGCTACCGAGCGTCTGCGGCAACTTCATCAACAGCATCACCCGCGGGCGTGATGTCTGAAAAGAACGGGAAGATTTATGAAGAAAGGTTTTATGTTGTTTACTTTGTTAGCGGCGTTTTCAGGCTTTGCTCAGGCTGATGACGCGGCAATTCAACAAACGTTAGCCAAAATGGGCATCAAAAGCAGCGATATTCAGCCCGCGCCTGTAGCTGGCATGAAGACAGTTCTGACTAACAGCGGCGTGTTGTACATCACCGATGATGGTAAACATATCATTCAGGGGCCAATGTATGACGTTAGTGGCACGGCTCCGGTCAATGTCACCAATAAGATGCTGTTAAAGCAGTTGAATGCGCTTGAAAAAGAGATGATCGTTTATAAAGCGCCGCAGGAAAAACACGTCATCACCGTGTTTACTGATATTACCTGTGGTTACTGCCACAAACTGCATGAGCAAATGGCAGACTACAACGCGCTGGGGATCACCGTGCGTTATCTTGCTTTCCCGCGCCAGCGGACAGCGATGCAGAGAAAGAAATGAAAGCTATCTGGTGTGCGAAAGATAAAAACAAAGCGTTTGATGATGTGATGGCAGGTAAAAGCGTCGCACCAGCCAGTTGCGACGTGGATATTGCCGACCATTACGCACTTGGCGTCCAGCTTGGCGTTAGCGGTACTCCGGCCATTGTTGCTGAGCAATGGCACACTTGTTCCGGGTTACCAGCCGCCGAAAGAGATGAAAGAATTCCTCGACGAACACCAAAAAATGACCAGCGGTAAATAATTCGCGTGAAACAACAGATACAACTTCGTCGCCGTGAAGTCGATGAAACGGCAGACTTGCCGCTGAATTGCCTCCCTTGCTGCGCCGTTTATACGCCAGCCGGGAGTGCGCAGTGCGCAAGAACTGGAACGCAGTGTTAAAGGTATGCTGCCCTGGCAGCAACTGAGCGGCGTCGAAAAGGCCGTTGAGATCCTTTACAACGCTTTTCGCGAAGGAACGCGGATTATTGTGGTCGGTGATTTCGACGCCGACGGCGCGACCAGCACGGCTCTAAGCGTGCTGGCGATGCGCTCGCTTGGTTGCAGCAATATCGACTACCTGGTACCAAACCGTTTCGAAGACGGTTACGGCTTAAGCCCGGAAGTGGTCGATCAGGCCCATGCCCGTGGCGCGCAGTTAATTGTCACGGTGGATAACGGTATTTCCTCCCATGCGGGGTTGAGCACGTCGTTGGGCATCCCGGTTATTGTTACCGATCACCATTTGCCAGGCGACACATTACCCGCAGCGGAAGCGATAACCCTAACTTGCGCGACTGTAATTTCCCGTCGAAATCACTGGCAGGCGTGGGTGTGGCGTTTTATCTGATGCTGGCGCTGCGTTTTCCGGGCTGGTTTGATGAGCGTAACATCGCAATTCCTAACCTGGCAGAACTGCTGGATCTGGTCGCGCTGGGGACAGTGGCGGACGTCGTGCCGCTGGACGCTAATAATCGCATTCTGACCTGGCAGGGGATGAGTCGCATCCGAGCCGGAAAGTGCCGTCCGGGGATTAAAGCGCTGCTTGAAGTGGCAAACCGTGATGCACAAAAACTCGCCGCCAGCGATTTAGGTTTTGCGCTGGGGCCACGTCTCAATGCTGCCGGACGACTGGACGATATGCCCGTCGGTGTGGCGCTGTTGTTGTGCGACAACATCGGCGAAGCGCGCGTGCTGGCAAATGAACTCGATGCGCTAAACCAGACGCGAAAAGAGATCGAACAAGGAATGCAAATTGAAGCCCTGACCCTGTGCGAGAAACTGGAGCGCAGCCGTGACACGCTACCCGGCGGGCTGGCAATGTATCACCCCGAATGGCATCAGGGCGTTGTCGGTATTCTGGCTTCGCGCATCAAAGAGCGTTTTCACCGTCCGGTTATCGCGTTTGCGCCAGCAGGTGACGGTACGCTGAAAGGTTCCGGTCGCTCCATTCAGGGGCTGCATATGCGTGATGCGCTGGAGCGATTAGACACACTCTACCCTGGCATGATGCTGAAGTTTGGCGGTCATGCGATGGCGGCGGGTTTGTCGCTGGAAGAGGATAAATTCAAACTCTTTCAACAACGGTTTGGCGAACTGGTTACTGAGTGGCTGGACCCTTCGCTATTGCAAGGCGAAGTGGTATCAGACGGTCGTTAAGCCCGGCCGAAATGACCATGGAAGTGGCGCAGCTGCTGCGCGATACCTGGCCCGTGGGGGCAGATGTTCCCGGAGCCGCTGTTTGACGGTCATTTCCGTCTGCTGCAACAGCGGCTGGTGGGCGAACGTCATTTGAAGGTGATGGTCGAACCGGTCGGCGGCGGTCCACTGCTGGATGGTATTGCTTTTAATGTCGATACCGCCCTCTGGCCGGATAACGGCGTGCGCGAAGTGCAACTGGCTTATAAGCTCGATATCAACGAGTTTCGCGGCAACCGCAGCCTGCAAATTATCATCGACAATATCTGGCCAATTTAGCGTCATCTTCTCTATAAAAAAGAGCGTGGATTGGGTACAATCCCGCTCTTATCACCGCAGCTGACTAGCTCAATAAAAGAAATCAGACCATGTTTGAAATTAATCCGGTAAATAATCGCATTCAGGACCTCACGGAACGCTCCGACGTTCTTAGGGGGTATCTTTGACTACGACGCCAAGAAAGAGCGTCTGGAAGAAGTAAACGCCGAGCTGGAACAGCCGGATGTCTGGAACGAACCCGAACGCGCACAGGCGCTGGGTAAAGAGCGTTCCTCCCTCGAAGCCGTTGTCGACACCCTCGACCAAATGAAACAGGGGCTGGAAGATGTTTCTGGTCTGCTGGAACTGGCTGTAGAAGCTGACGACGAAGAAACCTTTAACGAAGCCGTTGCTGAACTCGACGCCCTGGAAGAAAAACTGGCGCAGCTTGAGTTTGCCGCCGTATGTTCTCTGGCGAATATGACAGCGCCGACTGCTACCTCGATATTCAGGCGGGGTCTGGCAGTACGGAAGCACAGGACTGGGCGAGCATGCTGAGCGTATGTATCTGCGCTGGGCAGAATCGCGTGGTTTCAAAACTGAAATCATCGAAGAGTCGGAAGGTGAAGTGGCATTAAATCCGTGACGATCAAAATCTCCGGCGATTACGCTTACGGCTGGCTGCGTACAGAAACCGGCGTTCACCGCCTGGTGCGTAAAAGCCGACTCCGGCGGTCGTCGCCACACGTCGTTCAGCTCCGCGTTTGTTTATCCGGAAGTTGATGATGATATTGATATCGAAATCAACCCGGCGGATCTGCGCATTGACGTTTATCGCACGTCCGGCGCGGGCGGTCAGCACGTTAACCGTACCGAATCTGCGGTGCGTATTACCCACATCCCGACCGGGATCGTAACCAGTGCCAGAACGACCGTTCCCAGCACAAGAACAAAGAAGATCAGGCCATGAAGCAGATGAAAGCGAAGCTTTATGAACTGGAGATGCAGAAGAAAAATGCCGAGAAACAGGCGATGGAAGATAACAAATCCAACTG
+
IHISJJINDEDKIIFEDGGSSEEBFFCF>>?????>BCCHQLSKLSFFIFFJJ<GNHCLECDHDMIEEEDKPJISJGSNEIGIIKSJHG3333DLDDDDRBDB;999>@@<=<AEGNIF?999SHLIKLKHDIHICLSCFAACB6666B8:;778A>>FGHICCEEFESKHIIJILHSLHJFHJ@A@ABHB<=IJPGDMEBMJNJSJINIGHIOROGGHGJNHKHSKJJHJJKSG87773332-,,-A>??GSJHIMFMSSQKLJHHKJHFFA>/'''CEDIJGPIGSSIHSGPNHFCAEA7SNFISEDB@>>99<AADBDAACBDGGIGDEDCCFEMPIJGSHSGKIGHKDCCBCDSIMJSSJO'''DJEDCBFCEHHKJGGDGFIHOJSGHGFPOGPIJSINH@A>?AABDB>>A?@;;?....68>:89BFIFGGEHJLMOSSPSCBBSISOJCCDDFKKDB:69CGOSIHEJIPJFQKSHGSLQSSEIJNQSJFHIEHSSIIDEABFGAABFLIJKMJHIJFIDA9;9GHIJJQIGIGHJJILOJKNJGFKJLSJSSHHODHJHHSGHHHCCBEJMJIHEHISHJSSSSNOSKFLGGMJFJFEFFAAA=8841+BB9999LSFKHGHIIJJ1113A8877842411221123=:6OFJEBA=<=;:;;5*(()0-///766<<:=A====CDDGJIHEGGHDJJNKLKLPIJGHHNSHIDHLISGS>>>@HABJBAAALHKGSJKFAHFJFHKLKSFEGGL84'%'8>?776;<;;SFJFHJNJDHEGSINILLQMSHIJMSKSQIJSSNFJNLJHSSSGHEJSMPHMGKJNLBBC>>CEGFHDN>=>AB////86%%%%)+9=KBFNJGSHIJIKGHJMSSFLNFSSDE///06667789?;;<:FDHISJM;;:;HPSCCAA;610.-**''(5CGIESJNIIJMHHGEEHIKECCCDSHMNHSJJJIHPISLES=<,++,7958<LIC6556HE>===FSJJSJKKSIJHGPIJHFIJHOKGISJIJIHGFGIPISHHHC=?5@MSJNJKLKIFGJMHEGFJGGHSKICFIPDFHJHEHEFHFEPHGGGFDEAA:226@C@<<:;ABMIEFFBEDGH?>?>DDGIIHHHI@;-,,ENKHJIGJDECDMLKJSHHJSJSIIGMJGEJEFECDHACIJOHKMHH???@KDA;68<=FSI?>;:4(A=>99998?>>D4.)'',/22:;EISHE;796KSFPMSSGSIPSSHKSISLSMKOEHGJJHKHC@=ABKS<<<=MLJJSNJSKKJJSJHJIKSJSJEIIFFJSIMKGH?>>>DFEFGKHKSJEHJSISHMSSLDFHDCEEFCA;:::ABA@=<:94++),,-8<BNMSJKJSKMSGGHJGGA4*((().'&&')*,./89ABD6667?5----2--.DJCFDFISG???9999:=<<=?ACSJSJSJMJOMFDD;:.67OB>?ANSSKLIILNKSHKOFKHSIFFGHFFFEJHLOHKKJNJNSPSGHMKJJOSJPPKJSPGNHHIEEEDSHGJOGSGEG?<<8:6'HOJBDSHISGGEHHIE??JIHHSFKISJOSKFGIKFFD>43/.40--/1BDJHFILFS8?A//FIJPJHHHHLJIKILSSLJOJD))))KIHILSGEL?>>>4323457:@D>>>?DIHIKHGE@@ABNGC>@@<CNMFLSISJIJJHEDBACID>>>>FLFGLSKKMKJLMSSJJISQILHLHJIFLSGDFFFG?><0////000AEEFIESKHGKILNJLGJHHSIGB<229834=BGIJFH7779S?=<<>5445G??4774=<;----=6334=ESFIHQSSINJKC@?>>>D=EDKLMDEDB::::GJFEECDBCCE:4SGKJGFDDEKSDGFFNKIGQSLISKHGNMSISSGFEGFEKF=;?==<70000/)'''&%%''%#%&%&'<EOCEDDEDNGGSHMGJEGIGIJGSGFGDFGJMISKPGFDHKHISKGOJ@HGFSHE@?><111+**/4;89JDFFMMSCGEFKFJKHHECB5.GJIJLILSSSMNSNGELSRSLSKJJSIHFSOQSKISKJIHSPFHINK////83(&&.,'%&*5@CEFIHKHJJGNMLSNSSPSIHJGJIFGLBDABCFILE763301<?@866GFSIHGGHKFHJGHKSLLDEGDHLRIGH?>>>ED2111CGGIFGSIGJSDEDDLSISJJMHJMKMKHJ??@@KFG??>?CA;;=OPQOHIJDDSMSSSJJGHFHG?GGSCFEHFJKH<<:;>@:67IKSIJSJGNHHLKNSHQSGGGHHISLFHHLGFHIGSINKJJLAACESGNQJSSHJFSJOFHKSHNSHECEFED=>><PHG::::EFAD...-.)((-->@KMISHHSFJHGGHFGABA@FFDCC77744+))+46641111011??ABGFMNGLHHJGFD4444FLISFHLJFBFCB??@ACFEE=<;;<;667AABAHOKJGLHHSIFISSLNRKJGIIQLSFSKKSIHHIAHGHGGOFSDJISIEIHSDEFGSNGND>IHHJJGLLIFFABBAA@:10////125FGECDDABDDSFFHDSD@@@766593222A?>>:88899A@BLFC9<9544>AIEEEDIEQGSFFLSFFFD@ECCEBBB=F5..FJKHKFECBH278CADGE??@FDC:HGEGHEE5667BRSSHNGGHSHGFSFLIHNJSHJKOGGGHHHKGMLISGELJFECEGEGSSNHMLSHGQKGGGHDF:::HSSNSSJSGDCEGFKJEEIGDCH@C5//6472:7579>CC>==>DSJGSHSSJDADCFHKMKMFISIIIJFKESHHGSHOIFSJJSSSLHSGSJDSSEEIIJGJJGISMJGILSGS222292+++.)(()%%+&&<=CCEEDCFEEKKIHIISMOKIHHMIKSGDNLIIJHK<512..($$$$$))*,+,226:89/.-----&((*<>>==<BEHSCC@BDEGHKLFIMJGESNGKFJ?@345CKSLJIHMGJCILILIDGGK=::75569JHOSQJFGIOKGSQJ@DCEEHCDGCBBB?@899:GSFNKGJSFJFSHEGKJIJOGKFHSJSIPKIMPMHA@?BCEFJJQKLSLSSIJKFSEFHFLKIGJLININFJIMOJFSSQJFJOQSKLGFFHEHJIGFKJGGNSOFIJGHSHGJSD?::@5666<FGEEIHKGGJSHHEB8889IDBCJNSQSJSGFGIPEJBB?GIHEHC>;<>FHSHGSNDDC@BE?A@<>><=3(20,,+*((&%&%%*BECFDEGGKBCJSNGHGLKSIMSNNSNSFSLHHLEMDIMLFHISKJIKSIRJHGFIJB?@AFLILDEIKOKKSKDIFKIOSEEGEHSBCCSHQSJSLLSGSISOKIMJSKGGJDCDSJSSKGIIFECC@@JMJJJIIJGISGGFHGCCSJSJLHSIDCDCIE??@FGENDCDESSJSSGKSISJSHFFJCCC>>;4HIGIKJGJEDBIDDBAAGFDEIGHESNFKD>?DIKMJH9999F<1112778IJGIHKNLSLSJIGSIPSKFESIGJMNIJDDEHKHEHGSJF333;?SLKKFFII@BAB=??489<1.+**,,-<==IECC@:::;D?>>@EFDFJDGLEIJKLLSPFHGGA>/-,,)%%%$$(%'))68BGBDABFEH?;;<=HFFGKIHHKFCEKEJIKDDIEG====HDDEFFH000<1---:9)((,<6556766@FHO@@:;?>A=>CBJ211187866106<<AACDHJEDGFSMKHEGIRIIIIIIPGSKEISLSLFDFGEI@>><::::;9887<;;89::@@C?/,+*''')(''()04455?GSD;;;<A;<;<@A-->ASJPOQKHJHJSHH;;;GLGEEKB00002113B=>768EFGCJKKIOJENMSLKBB74488:+%%%'''?ACEIHG@@@AFQIHIFIHBABDDB@@>;;7CLSGJIKJHFHNHCLIPLHLJGIKJLLGOHGJJGOJLJHL>>=>;::;C///0/./0000?CDGHHGGSOGJJGIHS?>?ADC/--9F999ADBE=?=?=>=?@=DDDGE?DD>AB::EEGSGSMSJSIPG@@>;....>>7656>>DD=DB;;7531,2/02::CFGE@@ABKGE6666HDA@20*)*('(),0/0/*+3344GKKILHLGHNSFJIGDAE>?>=@0,,,-@ACEHIILKHFFJLMLLSLHSSIFLKILSKKSKHQOJMIFFFHQFIJIEBC52.)1/)'&),
@234_5HXJ7J_1
TTGACCGTTACCTTGAACATGACCGGGTTTATATTTTTGAAAATGGCGGCGATAAAAAGGTCTACCTTTTCTTCCGCCGACTGGATGACGCGCAATATTGATTATCGTATTGAAGTGGCGACGCCGCTGCTCGATCCGCGCCTGAAGCAGCGGGTTCTGGACATCATCGACATATTGTTCAGCGATACGGTCAAAGCACGTTATATCGATAAAGAACTCAGTAATCGCTACGTTACCCGCATCAATCGCCACAAAGTGCCGGGCGCAGTTGGCGATTTATGACTACATCAAATCACTCAAACAACCTGAATAACCCTATGCCAATACACGATAAATCCCCTCGTCCGCAGGAGTTTTGCTGCGGTCGATCTTGGTTCAAACAGTTTTCACATGGTCATAGCCCGTGTGGTAGATGGTGCCATGCAGATTATTGGCCACCTGAACGGCAGGTACGTACGGGCGGACGGCCTGGGG
+
*($%)1264--.23.=ADSSHHSHFSIISSRSJHGSIHDGCI=;889EHGGEIGCEEGF9733+('%&1.+,,,-24@=><:9957HIGDDBDFSJSGHFEGSHJGJJJIMHKIJSSSJ8886777>??>A87778IPFBAEBHEFEE45621+-(&&)*++56?@LJQGMGOIIISSS@B@ABSPSKEGS8889SSDBCDSFKKHIHCHIHJMJHHKCCODEGGDABAAC---+++565350++++,,,,4++,-.,+0/15BAB<;<;==A<===GFEFB@AACDEKGCDCD>>=>===;=;=@DHKGESJIHIG@@?@?((()944)(('&&')88;<;::<>9?662--6-,++9===5441((()/.&))*---*+''''+33;<<=DCJHSSHSKGIKGJLIQMILKFMDNFFEHIHLOEE@@100(,-.)))*785-*(('*)(**'&$$&&((+***((()4--,,
@235_5HXJ7J_1
CTGGTTTCCAACGAGTTTCGTTGCGATGATGGATCTGCAGAAAATTGCTTCACGCTCTCTCCGCGTGCTGAAGGCATCATCTCTGTGTTCCTGGTTTCCTTCGCTAACTTCTCTCAATCGGGATTATCGCAGGTGCAGTTAAAGGCCTGAATGAAGAGCAAGGTAACGTGGTTTCTCGCTTCGGTCTGAAGCTGGTTTACGGCTCTACCCTGGTGAGTGTGCTGTCTGCGTCAATCGCAGCACTGGTGCTGTAAGACCATCTGGTCTGAAAAAGCCGGGGATAATTCCCATAAGCGCTAACTTAAGGGTTGTCATACGCCTGATATGATTTAACGTGCCGATGAATTACTCTCACGATAACTGGTCAGCAATTCTGGCCCATCTTTGGTAAGCCCGATCTTCGGCACCGTAATGCCGGGGCTCTAACCCGCCGCCGCGAAATTCGTGATGCTGCGACTCTGCTACGTCTGGGGCTCGCTTACGGCCCCGGGGGATGTCATTACGTGAAGTCACTGCATGGGCTCAGCTCCATGACGTTGCAACATTATCTGACGTGGCTCTCCTGAAGCGGCTGCGGAATGCCGCCGACTGGTTTGGCATACTTGCCGCACAAACACTTGCTGTACGCGCCGCAGTTACGGGTTGTACAAGCGGAAAGAGATTGCGTCTTGTCGATGGAACAGCGATCAGTGCGCCCGGGGGCGGCAGCGCTGAATGGCGACTGCATGTCGGATATGATCCTCATACCTGTCAGTTCACTGATTTTGAGCTAACCGACAGCAGAGACGCTGAACGGCTGGACCGATTTGCGCAAACGGCAGACGAGATACGCATTGCTGACCGGGGATTCGGTTCGCGTCCCGAATGTATCCGCTCACTTGCTTTTGGAGAAGCTGATTATATCGTCCGGGTTCACTGGCGAGGATTGCGCTGGTTAACTGCAGAAGGAATGCGCTTTGACATGATGGGTTTTCTGCGCGGGCTGGATTGCGGATAAGACGGTGAAACCACTGTAATGATAGGCAATTCAGGTAATAAAAAGCCGGAGCCCCTTTCCGGCACGTCTCATTGCCGGTATCACTTACCGAAGCATTAATCAGTAAAACCCGACTGCTCAGCGAGAATCGTCAAAAGGACGAGTAGTTCAGGCGGAAACGCTGGAAGCAGCGGGCCATGTGCTATTGCTAACATCATTACCGGAAGATGAATATTCAGCAGAGCAAGTGGCTCAGTACCGTCTGCGATGGCAAATTGAACTGGCTTTTAAGCGGCTCAAAAGTTTGCTGCACCTGGATGCTTTGCGTGCAAAGGAACCTGAACTCGCGAAAGCGTGGATATTTGCTAATCTACTCGCCGCATTTTTAATTGACGACATAATCCAGCCATCGCTGGATTTCCCCCCCAGAAGTGCCGGATCCGAAAAGAAGAACTAACTCGTTGTGGAGAATAACAAAAATGGTCATCTGGAGCTTACAGGTCGCCGATGCGTCGGGACAGTATCCCTGACAGCCTACAAAACGCAATTGAAGAACGCGAGGCATCGTCTTAACGAGGCACCGAGGCGTGGCGTTTCTCAGATGGTTCAACCCTTAAGTTAGCGCTTATCGGATAATTCCCCGGTTTTTTTACGCCTGTTAATGAGCTAATGCTCGGCGACCAATCGAATACCCTTGCAGATATTGCACCCCGAGCTTATGCTA
+
/78=>?GDE<<>8999?*';=@55235--,&'''((%'&'1123:=4><<32245>75)*142444E@?@@EDDEGSJHIHFHKHCBAJBGSQKEIGEC>=.((**(((('(--,,332777:=;8:<;;88991B<<::9;AEESHSSMSEFSKFSLMGKKLJKFGFSGSKLHD@<:==EDIJSESGEEEGD6656:76//9@98669:<ESH?@?@IEMJSMICABDDEC5553555GB===>LJJSICSJCECBD:;%%%%%%'''((<:9784:=EC<32221000;6533223***+:2DFD;@A98,))%$$%*.;A;<9556@HKSPEJFSGFIF>>>@C>>=654---/9....4353333'''(-...013/0(('(),<<=>>A>1*'&'&%&&'(*(&*))+05501349=5533;;:8?AELIHFEFEEENCEHFHHIHFHN,**+8798;;@BBCH---;91*(&&BBDFHNIKSB??B=5((+--0069:7/0=?>=899:FJG@???A54449:989666568,666664444A???KDDEC@B9888ISMRJLFJEKSJGCBBCCFGCJSGSIGMIMJGFJDLOHFGECFOGFFF4445**))15>BBDDECFHFKKKHJJSGCDBBFSFEJ:,,,,+,,0055559449<?>>>D<6557777C986.../;<<>=>>D:388GJH7554889<<9679-))''(,,+,-:::=ACEND///'++(()))>??KMMISJJLSMNHJISSMSPFFDMS????NKSEISGJSSHSDDDECDBB<<<=MB@;A:2111:;>@///088678433665611**+624576:>BEB22++-@AFBCHH=EDDNEJDKFSNIGKSSIGSGSM;43387:@DDEMCDGSGGHIEEHIGFJSEJSGSSGIL????E?>=>ABBHIEHC>>>@S==SIKLISLRIJOISEEEC<;;;BAABESSSSEIGSLFSPSKNNISS@;::0..02355?CFGMNSLISHKFHGHJJSIHEJDGHGJGNSIGEH9686433300...*''')--5:GSFG>><=-***0//,.''81)''&$&'%'&$)*((((0366<@ISSKIFFFMLSGH8778<<757A@>=:)))CEFIHSFFSJFFDA,++,--,//478:778FSHA@@AEFSFGGIHIDD97760/,,.....<;9;AANIJIGH==<<AFJGCEEB<88:66677777))))44?@@CLSKBAB?@@>E@AG=<<<BLJSFESSEFGHDIFFNDGDG>@A@=<<;:5578EGFJHBABJFLCBECBACSOCA@ACJD@ACGHJFKSILJCB&&&&,-++*))((,-:89CB?@=99:;=??F?><?CHSQHGHJECECSGSSKSKILSMABA@EEJ82.=>==ADEMS<<?8:7DCF:85/.1,++43+,..7<CDENJIMIEIGOMB??;99<=>>>?;888=FCJJJKSHGGLJJ4445****2//(&&&/322112..2-66;GGHGISNPGMJGFG.../=BKC?@657:?BBBCM<:::F@:;FHSSLLNHJSHEBB66//0///.03+,;>?97775211<@CE?AAAIFGSJKFIEJ2222>1112;<<@?B@BGFA?DCIGFJSFG@45C.../>///*&%$$&'****;::;;;;;:8862=65221///2277789:98768;:;92-'
@236_5HXJ7J_1
TGATGGGTTTTTATCATTCGAGTCCCGCAATTATACATTTAATACGCGATAGAAACAAAATATAGCGCGCAAACAAGATAATTATCGCGCGCGGTGTCATCTATGTTACTTGATCAAAAATGCCAGCTAATCTTGAACGCAAAGGGCCTCGTGATACACCTATTTTTATAGGTTAATGTCATGATGATGAATGGTTACACCAACGTCAGGTGGCACTTTTGGGGAATGTGCCTCAAGAACCCCTATTATTTTTGTAAATACATTCAAATATGTATCCGCTCATGATAACCCTGATAAATGCTTCAATAATGGGACCGACTGGCGCTAGGGGGCTAAAAACTTATCCGCACAATACATCATTTCTTCTTTTTTCTTCTTCTTTCGTTCATACAGTTTTTTTTTTGTTTATCAGCTTACATTTTCTTGAACCGTAGCTTTCGTTTTCTTCTTTTTTAACTAATTCGAGTTTTTCTGTATCTTGTTTCATAGTTTGTCCAGAATTAGAATGATTAGCATCGAACCTTCAAGAATTTGATTGAATAAAACATCTTCATTCTTAAGATATGAAGATAATAAAAGGACCCTGGGAATCTGAAAGAAGAGAAGCAGGCCCATTTATATGGCAAGCAATGATGTACTTCTTATAGGCCCATTTACAAATCTGAAAACAATCTTCAAAAGTCCCACATGGCTTAGATCGAACGAAGCTGAGTTTATATACAGCTAGAGTCGAAGTAGTGATTGACTGGTTGGTAAGAGAAGAGTCTTAGGCTGAAATAGCAAGTTAAAATAAGGCTAGTCCGTTATCGACTTGAAAAAGTGGCACCAGTCGGTGCGGGAGCACATGAGAATAGCCCATGTGCGACTCCCACAGTCACTGGGGAGTCTTCCCTTTTTTTGCAAAATTTTCCAATCGATTTCTTCTTCCTCTGTTCTTTCGGCGTTCAATTTCTGGGGTTTTCTCTTCGTTTTCTGTAACTGAAACCTAAAATTAGTTAACAAAAAAATCTCAAATAATTTGATTCAGTGGTTTTGTACTTTTCAGTTAGTTGAGTTTTGCAGTTCCGATGAGATAAACCAATAACGCTGTCAGGGAGTCTTTGAATCGGATCCAGATTCATTTTAAAGAAAGAAGGAGAAGTCAATGGAAAGTTTCGTTAAATTATAATATAAAAAAATATTGACGGATTATAGATAATTGTCATCCACTTGACGGAATCAATCACAGCTTCCAAGGACCTGAATGCTGTTATAGTTTTTTTATCCTTATTATAAATGGAATACATTATGAAATTTTAAATAAATAAAAAAACACATTGGTAATGTGAAGAAAATGTAGCAATATTATCGCACTACTAGACTCAAATGCTTGTTTGTTAAAGTTACTATCCAGGAGTCTTAATTAACAAGCACATGGTTAATTTTTCTTCTGAAAGATTTGATCAGCTGTTGAAATACTTGTTCCTTTTAAAAACTGAAATCTTGTTAAAGTCTATGATATTAGTCACTATTCGATATATTTTATAGGTTAAAAAAAACACAAATTACATATTTGACATAGGACGAAAATAGTTATATCCACTAATTAAATATCATAATTTATACACTCATTATATTATAGTTTATATATATATACCTGCAAGCTGTTTTGAGTGAATAGTGATGACTATATTAAAACTGCGACAAGCATTGCAAAGTACTGAAGTACATATAAACGAACGTCTCTAATCAATTCAACGAAATTTGTAAACAGGTAAAGAAAATGTTGACGGTCCTCCAAACAAAAGGTTCGTCCATTTTATACTTTATTTTATTAATTTGATTTTCTAACTTTAACTTTATACCGAGCTGAAAAAAACTAAAAATAGCTTACTTTTAAATCTTGTAAACTTAATGTACCAAATTGAAATTAAAAAGTTGTGTCAAAAACACGAAAAGATATATCCTTTTTTAAAATAGATTAAAAATGAAAGTATGATAAACAAATTGAAACATAGAGAATAATTATTTAGAATTTTGAAAGCATTAACATGAAATAAACTAGTTAGCTAACTTTAGATGTAATGAGCTTTCGAACAAAATAATAACATACTGGATATGA
+
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
@237_5HXJ7J_1
TTCTCAGTACCGAAAGTTTCTACCATGATGGAGGTCGGTCCGGCCGCGCCGATGCGGTTAGGAAACCTGAATTTCACAACAATAGGCCAGGCCAGCAGCAACGATGTTTTTCGCGACATAACGTGCTGCGTAGGCTGCGGAACGGTCCACTTTTGATGAATATTACCAGAGAATGCACCGCCACCGTGACGCGCCATGCCGCCGTAGGTATCAACGATAATTTTACGACCAGTCAGACCGCAGTCACCCATTGGGCCACCAAT
+
?CFEFBBCFEK>?@ESSKHSICBBBGFFFEC>?=;*)''&)*)**+*''+'((&''')((()67@CDFCECLSF?;;--+))))(()>FGSLSF><88;999-,,+,)&'*+4?FKLJLGSHSMJELFMIKSSIJSSL??ANQKSHHMQGEHFE;;:/(('%%%%(('.2/1/*****CADCCIJJSKMHILFGINGJSJSSIEJHESGDJBBAEGMGHLC<DBA1//065431/0001/7++,,5BDCCEEBFEB=960)'&
@238_5HXJ7J_1
TTTCACTCGGATTCCATTCCCAGCTATCTGTCACTTCATCTAAAAGGACAGTAGAAAAGGAAAATGGCGCCTTTTACAAATGCCATCATTGCGATAAAGGAAAGGCTATCGTTCAAGATGCCCCTGCCGACAGTGAGTCAAAGATGGACCCCCACCCACGAGGACCATGGTGAAAGAGAAAACATGCAACCACGTCTTCAAAGCAAGTGGATTGATGTGATATCTCCACTGACGTAAGGGATGACGCACAATCCCACTATCCTTGCGCAAGACCCTTCCTCTATATAAGGAAGTTCATTTCATTTGGAGAGGACTCCGGTATTTTTACAACAATTACCACAACAAAACAAACAACAAACAACATTACAATTTACTATTCTAGTCGAAATGCCCAAGAAGAGGAAGGTGGACAAGAAGTACTCCATTGGGCTCGCTATCGGCACGAACAGCGTCGGCTGGGCCGTGACCGGACAAGTACAAGGTACCAGCAAAAAATTCAAAGTTCTGGGCAATACCGATCGCCACAGCATAAAGAAGAACCTCATTGGCGCCCTCCTATTTCGACTCCGGGGAAACGGCCGAAGCCACGCGCTCAAAAGAACAGCACGGCGCAGATATACCCGCAGAAAGATCGGATCTGCTACCTGCAGGAGATCTTTAGTAATGAGATGGCTGAGTTGGGATGACTTCTTCCATAGGCTGGAGGAGTCCTTTTCGGTGGAGGAGGATAAAAAGCACGAGCGCCACCCAATACTTGGCAATATCGTGGACGAGGTGGCGTACCATGAAAAGTACCCAACCATATATCATGAAGAAGAGCTTGTAGACAGTACTGATAAGGCTGACTTGCGGTTGATCTATCTCGCGCTGGCGCATATAATACAAATTTGGGGACACTTCCTCATCGAGGGGGACCTGAACCCAGACAACAGCGATGTCGACAAACTCTTTATCCAACTGGTTCAGACTTACGATCAGCTTCGAAGAGAACACGATCAACGCATCCGGAGTTGACGCCAAAGCAATCCTGAGCGCTGGGCTGTCCCAAATGCCAGCAGCTAAAACCTCATCGCACAGCTACGCTGGGGAGAAGAAGAACGGCCTGTTTGGTAATCTTATCGCCCTGTCACTCGGGCTGACCCCCAACTTTAAATCTAACTTCGACCTGGCCGAAGATGCCAACTTCAACTGAGCAAAGACACCTACGATGATGATCTCGACAATCTGCTGGCCCAGATCGGCGACCAGTACGCAGACCTTTTTTTGGCGGCAAAGAACCTGTCAGAACGCCATTCTATGGTGATATTCTGCGAGTGAACACGGAGATCACGAAGACTTAAGCTGGTGAGCGTCTGATCAAGCGCTATGATGAGCACCACCAAGACTTGACTTTGCTGAAGGCCCTTGTCAGACAGCAACTGCCTGAGAAGTACAAGGAAATTTTCTTCGATCAGTCTAAAAATGGCTACGCCGGATACATTGACGGCGGAGCAAGCAAGGAGGAATTTTACAAATTTATTAAGCCCATCTTGGAAAAAATGGACGGCACCGAGGAGCTGCTGGTAAAGCTTAACAGAGAAGATCTGTTGCGCAAACAGCGCACTTTCGACAATGGAAGCATCCCCCACCAGATTCACCTGGGCGAACTGCACGCTATCCTCAGGCGGCAAGAGGATTTCTACCCTTTTGAAAGATAACAGGGAAAAGATGAGAAAATCCTCACATTTCAGATATCCCTACTATGTAGGCCCCCTCGCCCGGGGAAATTCCAGATTCACGTGGATGACTCGCAGATCAGAAGAGACTATCACTCCCTGGAACTTCGAGGAAGTCGTGGATAAGGGGGCCTCTGCCAGTCCTTCATCGAAAGGATGACTAACTTTGATAAAAATCTATAACGAAAAGGTATCCTTTAAACACTCTCTGCTGTACGAGTACTTCACAGTTTATAACGAGCTCACCAAGGTCAAATACGTCACAGAAGGGATCAGAAAGCCAGCATTCCTGTCTGGAGAGCAGAAGAAAGACTATCGTGGACCTCCTCTTCAAGACGAACCGGAAAGTTACCGTGAAACAGCTCGAATTATTTCAAAAAGATTGAATGTTTCGACTCTGTTGAAATCAGCGGAGTGGAGGATCGCTTCAACGCATCCCTGGGAACGTATCACGATCTCCTGAAGATCATTAAAGACAAGGACTTCCTGGACAATGAGGAGAACGAGGACATTCTCGAGGACATTCTGCCTCACCTTTACGTCTTGAAGATAGGGAGATGATTGAAGAACGCTTGAAAACTTACGCTGATCTCTTCGACGACAAAGTCATGAAACAGCTCAAGAGGCGCCGATATACAGGATGGGGGCGGCTGTCAAGAAAACTGATCAATGGGATCAGGACGCAAGCAGAGTGGAAAGACAATCCTGGATTTTCTTAAGTCCGATGGATTTGCCAACGAACTTGGTGAGTTAATCCATGATGACTCTCTCACCTTTAAGGAGGACATCCAGAAAGCACAAGTTTCTGGCCAGGCAACATGTCCACGAGCACATCGCTAATCTTGCAGGTAGCCAGCTATCAAAAAGGGAATACTGCAGACCGTTAAGGTCGTGGATGAACTGTCTGGTTCAAAGTAATGGGAAGGCATAAGCCCGAGAATATGGTTATCGAGATGGCCGAAGAACCCAACTTACCCAGAAGGGACAGAAGAACAGTAGGGAAAGGATGAAGAGGATTGAAAGAGGGTATAAAAGAACTGGGGTCCCAAATCCTTAAGGAACACCCAGTTGAAAACACCCAGCTTCAGAATGAGAAGCTCTACCTGTACTACCTGCAGAACGGCAGGGACATGTACGTGGATCAGGAACTGGACATCGATCGGCTCTCCGACTACGACGTGGATGCAGTGATTTACCAGTCTTTTCTCAAAGATGATTCTATTGATAATAAAGTGTTGACAAGATCCAATAAATAGAGGGAAGAGTGATAACGTCCCCTCAGAAGAATATAGAATGAAAGTTCTGGCAGCTGCTGAACGCCAAACTGATCACACAACGGAAGTTCGATAATCTGACTAAGGCTGAACGAGGTGGCCCTGTCTGAGTTGGATAAAGCCGGCTCATCAAAAGGCAGCTTGTTGAGACACGCCAGATCACCAAGCACGTGGCCCCAAATTCTCGTTCCGCGCATGAACACCAAGTACGATGAAAATGACAAACTGATTCGAGAGGTGAAAGTTATTACTCTGAAGTCTTGACTCATTTCAGATTTCAGAGGACTTTACGGTTTCCTAGTAATCAACAATTACCACCATGCGCATGATGCCTACCTGAATGCAGTGGTAGGCACTGCACTTATCAAAAAATATCCCAAGCTTGAATCTGAATTTGTTTACGGAGACTATAAAGTGTACGATGTTAGGAAAATGATCGCAAAGTCTGAGCAGGAAATAGGCAAGGCCACCGCTAAGTACTTCTTTTACAGCAATATTATGAATTTTTTCAAGACCGAGATTACACTGGCCAATCGAGAGATTCGGAAGCGACCACTTATCGGAACAAAACGGAGACCAGGAAAATCGTGTGGGACAAGGGTAGGGATTTCGCGACAGTCCGGAAGGTCCTGTCCATGCCGCAGGTGAACATCGTTAAAAAGACCGAAGTACAGACCGGAGGCTTGTCCAAGGAAAGTATCCTCCCGAAAAGGAACAGCGACAAGCTAATCGCGCGCAAAAAAGATGGGACCCCAGATACGGCGGATTGATTCTCCTACAGTCGCTTACAGTGTACTGGTTGTGGCCAAAGTGAGAAAAGGAAAATAAAGCCAAAAGCGTAGAGGAACTGCTGGGCATCACAATCATGGAGCAATCCAGCTTCAAAAAATTACCATCGACTTTATTCGAGGCGAAAGGATATAAAGAGGGTCAAAAAGACCTCATCATTACGCTTCCCAAGTACTCTTCTTTGAGCTTGAAAACGGCCGGAAACGAATGCTCGCTAGTGCGGGCGAGCTGCCAGAAAGGTAACGAGCTGGCACTGCCCTCTAAATACGTTAATTTCTTGTATCTGGCCAGCCACTATGAAAAGCTCAAAGGATACCCGAAGATAATGAGCAGAAGCAGCTGTTCGTGGAACAACACAAACACTACCTTGATGAGAATAATAAGCAAATAAGCGAATTCTCCAAAAGAGTAATCCTCGCCGACGCTAACCTCGATAAGGTGCTTTCTGCTTGCAATTAGCACAGGGATAAGCCCATCAGGAGCAGGCAGAAAACATTATCCACTTGTTTACTCTGACCAACTTGGGCGCGCCTGCAGGCCTTTGAGTCTTTCGACACCACCATAGACAGAAAGCGGTACGCCTCTCAGAGGAGGTCCTGGACGCCGCGCTTGATTCATGAGTGGATTACCGGGGCTCTATAAAGAAACAAGAATCAACCTCTGTTGGCTCGGTGGAGACAAGCAGGGCTGATTCGGATGCCTAAAAAGAAGCAAAAGGTAGACCCGAAGAAAAAGAGGAAGGTAATCCAAAGAAGAAGCGCAAGGTAGAAGTGTTTGAATTTGAATATCTGGATGATAAAGTGCTGGAAGAACTGCTGGATAGCGAAGAACGCAAACGCTGAGCTTGGAATGGATCTTCAATACCAATCGTTCAAACATTTGGCAATAAAGTTTCTTAAGATTGAATCCTGTTGCCGGTCTTGCGACGATTATCATATAATTATGATTTCGTTAAGCATGTAATAATTAACATGTAATGCATGACGTTATTTATGAGATGGGTTTTATCATTAGAGTCCCGCAATTATACATTAATCGCGATAGAAAACAAAATATAGCACAAACTAGGATAAATTATCGCGCGCGGTGTCATCTATGTTACTAAATGGGAATTGCCAAGCTAAAATTGTGAAGACGAAAGGGCCTCGTGATACGCCTATTTTTATAGGTTAATGTCATGATAATAATGGTTTCTTAGACGTCAGGTGGCACTTTGGGGAAATGTGCGCGGAACCCCTATTTGTTTATTTTTCTAAATACATTCGAATATGTATCCGCTCATGAGACAATAACCTAAATCAAATTGTTCTGGAATAATGGGACCGACTCGCGCTGTCAGGAGTCGACTTGCCTTCCGCACAATACATCATTTCTTCTTAGCTTTTTTCTTCTTCTTCGTTCATACAGTTTTTTTTTGTTTATCAGCTTACATTTTCTTGAACCGTAGCTTTGGTTTTTCTTCTTTAAGCTTCCATTCGGAGTTTTTGTATCTTGTTTCATAGTTTGTCCCAGGATTGGGATTGATTAGGCGCATCAACCTTAAGAATTTGATTGAATAAAACATCTTCATTCTTAAGATATGAAGATAATCTTCAAAAGGCCCCTGGGAATCTCAAAGAAGAAGCAGGCCCATTTATATGGGAAAGAACAATAGTATTTCTTATATAGGCCCATTTCCATTGAAAACAATCTTCAAAAGTCCCACATCGCTTAGATAAGAAAACGAAGCTGAGTTTATATACAGCTAGAGTCGAAGTAGTGATTGACTGGTTGGTAGAAGAGAGAGAGACTAAAGCTAAATAGCAAGTTAAAATAAGGCTAGTCCGTTATCGACTTGAAAAAGTGGCACCGAGTAGTACGAGCATCAGGAATCGCCCATGTGCGACTCCCACCGTCACTTCGGGGAGTGTTCCCTTTGCGAAGAATACCAGATCGATTTCTTCTTCCTCTGTTCTTCGGCGTTCAATTTCTGGGGTTTTCTCTTCGTTTTCTGTAACTGAAACCTAAAATTTGACCTAAAAAAAATCTCAAATAATATGATTCAGTGGTTTTGTACTTTTCAGTTAGTTGCGTTTTGCAGTTCCGATGGATCAACCAATAACGCTGTAGGAGTGTTTGAATGAATCCAGTTCGTTTAAAGAAGGAGAAGTGATGAAAAGTTCGTTAAATTATAATATAAAAAAAATATTGACGGATTATAGATAATTGTCATCCACTTGACGGAATCAATCACCACTTCCAAGGACCTGAATGCTGTATAGTTTTTTTATCCTTATATAAATGGAATACATTATGAAATTTTTAAATAAATAAAAAAACACATTGGTAATGTGAAGAAAATGTAGCAATATTATCGCACTACTACAACTTGTCAATACTTATTTGTCAAGTTTCTATCCAGGAGTCTAATTAACAGCACATGGTTAATTTTTCTCTGAAAGATTTCATCAGCTGTTGAAATTTTCTTTTCTTTAAGAACTTGAAATCTTGTTAAAGTCTATGATATTCATCACTATTTGGATACTTTTATAGGTTAAAAAAAAACACAAGTTACATATTTGACATCAGACAAAATAGTTATATCACTAATTAAATATACATAATTTATACACTAATTATGTATAGTTTGTGCATATTATATACCTGCAAGCTGTTTCCAAGTGAATAGTGATGACTATATTAAAACTACAACAAGCATTGCAAAGTACTGAAGTACATATAAACAAACATCTCTAAATGGATTCAAATTCAAATTTGTAAACAGGTAAAGAAAATGTTTAGCATGCCTGCAAAACAAAGGGTTCGTCCATTTTATACTTTATTTTATTAATTTGATTTTCTAACTTTAACTTTATACGAGCTGAAAAAAAGCTAAAAATGGCTTTAAATATTGTAAACTTAATGTACCAAATTGAAATTAAAAAGTTGTGTCAAAACAGAAAAGATATCCTTTTTTAAAATAGATTAAAAATGAAAGTATGATAAACAAATTGAAACATAGAGAATAATTATTTTTAAATTTCAAAAGCATTAACGTGAAATTGATTCATTATTAACTTTAGATGTAATGAGCTTTCGAACAAAATAATAACATACTCGATATAATTCAACAAGCTAAGTATAGAGAAGATATATTGAATGCATACAAACTTTGTATTGAGAAGCTGTATCTAATAGAATCTTCGGCGTAAAAAAGTGAAATCAAATACCATACTACATAGTAATTCTTTATTATAGGGAAAAAGAATAAATATATCCCAAACTATTACCATTTTATCCTTAAAAAAGAAAAGATTTCTCAATCGCATGTATTCAATATTACCGTTACGATAGTTTGAGTATATTTTGTCCTTATTCCTTTTATTATATGTGCTGATAAGAAAGTGGCCAGACACTTCACACTAGCCCTTCTTCTCTCACCAACCAGTCACATTTGGTTAATCCAACCAAGTTATTGAACGGTATGTTGAGCACGTGCTTACCATCTAACATTACCACTCCTAATACCTCTACGTGCAAGCAGTATAAAACAAAATACATAAACATAACTAAAATCTCATATCGTTGTAATTGTCATATACTAGTGGTAATTAAGTCCAGTTACACTTAAGGTTAAATTTTCTGACTCTTTTTACCTTTCATTTTGAAACCATATGTCTAAGGGTGAAGAGTTGTTCACTGGTGTTGTTCCTATCCTTGTGGAGCTTGATGGTGATGTTAACGGACACAAGTTCTCTGTTTCTGGTGAAGGTGAAGGTGATGCTGCTTTACGGAAAGCTTACTCTTAGACTCCTCTGCACTACTGGAAAGCTTAAGATTTCTTTGGCCTACTCTTGTTACTACTCTCGGATACGGACTTCAATGCTTCCACTAGATGCCTGATCATATGAAGCAGCACGATTTCTTCAAGTCTGCTATGCCTGAAGGATACGTGCAAGAGAACCATCTTCTTCAAGGATGATGGAAACTACAAGACTAGAGCTGGTTAAGTTCAGAGGGTGATACTCTCGTTAACAGGATGGAGAGCTTCAAGGGAATGAGACTCAAAGAGGATGGAAACATCCTTGGACATAGCTGAGTACAACTACAACTCTCACAACGTGTACATCACTGCTGATAAGCAGAAGAACGGTATCAAGGCTAACTTCAGAATCAGACACAACATTGAGGATGGTGGAGTTCAACTTGCTAATCACTACCAACAGAACACTCCTATTGGAGATGGACCTGTTCTTCTCCCTGATAACCACTACCTTTCTTTACCAGTCTGCTCTCTTCAAGGATCCTAACGAGAAGAGGGATGATCCATTCTTGTTTCAGAGTTCCTTACTGCTGCTGGAATTACTGAGGGAATCAGACCAGCTTATAAGGCTGCTGCAGCTGCTGCAGCTGCTGCAGCTATGTCTAAGGGTGAAGAACTCTTTACCGGTGTTGTGCCTATCTTGGTTGAATTGGACGGTGATGTGAATGGTCATAAGTTCTCAGTTAGCGGAGAGGGTGAAGGTGACGCAACATACGGTAAGTTGACCCTCAAGCTTGTGTACAACTGGAAAGTTGCCTGTTCCATGGCCAACACTGGTTACTACATTCAGTTTCAGACTCCAGTGCTTTGCTAGGTATCCAGACCACATGAAGCAACATGACTTTTTCAAGAGAGCGCTATGCCAGAGGGATATGTTCAAGAGCGTACTATTTCTTCAAGGACGACGGTGATGCCAAAACACGTGCTGAAGTGAAGTTTGAGGGTGACACCTTGGTGAACAGAATCGAGTTGAAGGGTATTGACTTTAAAGAGGACGGTAACATCTTGGGTCACAAGTTGGAGTATAACTACAACAGCAGTAACGTCTACATTACCGCAGACAGCAAAAAAACGGTATTAAGGCAAATTTCAAAATCCGTCATAACATCGAAGATGGTGGTGTTCAGTTGGCAGACCATTACCAGCAAAACACACCTATCGGTGATGGTCCTGTGCTTGCTCCCAGACAACCATTACCTTAGCTACCAGAGCGCTTTGTTTAAGGACCCAACAAAAATGTAATAGCATGGTACTTTCGGAGTTTTTGACCGCTGCTGGAATAGCAGAGGGAATGAATGAGTTGTACAAGGCAGCAGCTGCAGCTGCTGTTAGCTATGAGCAAAGGTGAAGAGTTATTCACGGGAGTGGTTCCAATTTTGGTGGAGTTGGATAGGGGACGTCAACGGTCATAAGTTTTCTGTGAGTGGAGAAGGCGAGGGTGATGCAACATATGGAAAACTTACTCTCAGTTGCTGTATACTACCGGTAAACTTCCTGTGCCATGGCCTACTTTGGTTACAACCCTTGGATATGGATTGCAATGCTTGGCTGGTTCTGCGATCACATGAAGCAGCACGACTTTTTAAGTCAGCCATGCAGAAGGTTACGTTCAGGAAAGGACGATCTTTTTTAAGGACGACGGGAACTATAAGACAAGGGCAGAAGTGAAGTTCGAAGGGGATACCCTTGTTAATCGTATCGAACTCAAAGGCATTGACTTCAAAGAAGATGGGAATATCCTCGGGCACAAACTTGAGTACAATTATAACGAGCCACAATGTTTACATCACGGCCGACAAACAAAAGAATGGGATTAAGGCAAGCTTAAGATTAGGCATAATATCGAGGATCAGGGGGAGTGCAATTAGCCAATAGTTATAAGCAGAATACCCCAATTGGTGATGGACCAGTGCTTTTGCCGGATAACCATTACTTGTCCTACCAATCTGCTCTTTTTAAAGACCCGAATGAGAAGCGTAGTACTGGTTTTGTTGGAATTCCTCACAGCTGCTGGTATTACCGAAGGCATGAATGAACTTTACAAGTAAGCTTAAATCACCAGTCTCTCTCTACAAATCTATCTCTCTCTATAATAATGTGTGAGTAGTTCCCAGATAAGGGAATTAGGGAGCCTATAGGTTTTCGCTCATGTGTTGAGCATATAGAAACCCTTAGTATGTATTTGTATTTGTAAAATACTTCTATCAATAAAATTTCTAATTCCTAAAACCAAAATCCAGCGCTGTAGGAGACTAGAGCCAAGCTAATATTCCTTTTGCCCCGGGAATCACCATGGACGACTTCTCTATCTCTACAATATTAGGAAGAAAGTTCAACAGGAGAAGGTGACGATTCCATGTTCACCACCGATCATGAAGATTAGCCTCTTCAATTTCAGAAAGAATGCTGACCCACAGATAGAGTTTAAGAGGCCTACGCGGCAGGTCTGATCAAGACAATCTACCCCATAATAATCTCAGAGGAATCAAATACCTTAGAAGGTTAAAGATGCAGTCAAAAGATTCAGGACTAACTGCATCAAGAACACAAAGATATATTTCTCAAGATCAGAAGTACTATTCCAGTATGGACGATTCAAGGCTTGCTTCATAAACCAAGGCAAGTAATAGAGATTGGAGTCTCTAAGAAAGTAGTTCTACTGAATCAAAGGCCATGGAGTCAAAAATTCAAATGAGGATACTGACAGGAACTTCGCCGTGAAGACTGGCGAACAGTTCATACAGAGTCTTTACAACTAGAATGACAAGAAGAAAATCTTCGTCAACATGGTGGAGCACGAACACTCTCGTCTACTCCAAGAATATAAAGATACAGTCTCAGAAGACCAAAGGGCTATTGAGACTTTTGGACCAAAGGGTTATATCGGGAAACCTCCTCGGATTCCATTGCCCAGCTATCTGTCACTTCATCAAAAGGACAGTCAGAAAAGGAAGGTGGCACCTACAAATGCCATCATTGCGATAAAGGAAAGGCTATCGTTCAAGATGCCCCTGCCGCATGGTCCCAAAGATGAA
+
))(')***-.0687<,+*$%(&01223-+++)&%%&(*-+(&&);=>9=76630157A@=:<&&&$%%&(*,,++**+,/54444A@444463235<FCD?KLGFIFGNHDEFISDGHSEDKFJJFCM6555997,++**)+/00/48566AF@?>BAA9863.%%$$$$%$$'.1:=>>CDLCA@AA@BKEHCB:433=<>FEFA@:99>>HBDHGOFDE@@41--,,*&%%%')-1;?OSEEDDGDD6666GFAA>==3.--&&&&,1124599:5:<.,-<<><:9888600('''((6794/><BC=2223*(&&(9<>@@C?<989A@@?><7332454;=GSGEJFHSGESIH?>?AIGCB?@?@CB@?>=B??4448>>>SK?>=1*();99CAIBEGDB<9874,)),+&''/)'&'-//05AA5444SD===>D----+++(**))().--(+))(+++)/01(&&',+%%&&'%%%#$(,05JBB>==>OJISFQH===HGFGHD@<;;<BDEDH??>>A<<=>>:1161-,++.>87766774/,,'&'''))*.5679=LJHCD<=<<9999:97440*&)36:<SJEGDJOGSIKHIKJHHHIHFFMJE@DBDA@:6-**0./2422566;>?@B899721/.///()))***'&&''0.1&%%%'%%,*$$$%&&&0-)+9CE@@BB=<:;547679?>=<4335?@;?<:461126<AA>9,,,,5599<9;A8366-,,5+:AFSSOSCBCCSJJMIEFS????E?@A;<;<EBB>:31/+%&&*''&%%%$$$$%*))-02879520,++..-+,,+*+/12334SNMLSHFICCB?++++101<<<@EDIFJPKGIFD<<---+*((+*/5**+DHF2222>>>:98.,,-06EKLGDDRKSAB5//..054,,,,455:@>>?@EFDE=<<>AABI9>>?DBEDO=87762(&&&+./.-+*+777697666****15:99++++???DBABBDEC776577FF((((A?6218434((((9++))+'&&&$%%%''',))&(+<<;<800533.-++,,*(&%%%)/230.../-+..+(((3=<?BDAFG2223FG;;;<GSSSH?>>@EA<=>;SIESCFIKHGDSIIC6667>(((*<???@DE@@:B<A>;<<<BD7<,,.8;;=J@@@AGEGIISHIEEBDMDSGCDJCDGSFAABCICGIFIE83/2.,006;;;;@A@?<<<2222:9875254169>555JLFSSFFA?;522645542))430/0.-&%%%'(34--1*+125577DKFEA@?>;977933&%&'*%%((**,122.&&&&%&&(''.8DIGIEEFHMJDJIHJSHGLEJKHHHGEGNEEEHF@<EA?AKLJLI>DD88)(((..3312240000/(((('&%''(*48DFHGIM;20)))-2.,,+,)*-99:<=>@HF;;;=@=?A?>>@CGGAAABDCCA;984(()06998778CFHGA<<=>KB9888:997.--.64;@DGG???EOJPEFEHSJGHSPGCA@?>?211ACDB<;965452+++/---,//02237?GKJKSGF@@<;;<;.**((*0198:96665557B?EB@A<;;2.---?BABFCBAA?>0/;<=<>?@D@/,,,9DBEDEFHDAA@@>?6559;5<A====GDB=>>1000232/+**%%&-04<<<ED??=33221&%%((&%&''(&&'*.///29=?A@@*(((3.=?JD988942003113++++89991//-+,-1((((9789;>76777:IGEFDCD=DSGSSSSISRMGOHHSEBA5555@@>>EF=1,'())-41CDDCDJCCGKIGFFKJHGKHEDDHISS1...3/40++&%%'()1238<AAA?**))/-*&,:CEGFDDCC@954342-+++,,//.-.:<<=SHIIIK?>??SE=>A888:I::::>9767:<>:;>>D?8>7,(((5@BFDCEDEDDDFB@;<<>AHKGGA1/--(45785''(60000..---,-63344??AEA@@ISEEFBDSFSQCE:568GBA@:988,&%%%'(*.))))2SKHCCA=BCCI??>>;<9888G889=DDD<;<<87769989:;<CF@@@>:666---.77@C<<>?HE;;97212----40099@@,,,-@CCCISSSNLSKHRJSL@HHSFKHAABBEHKHKSENBAABC@///-,%$'(//0110&&$$&&++00&62),**&&&&-/.,,,++.BB@@=:::00199<6444,''*-<77878884''''455?==EEDHIISKJSJIJDDFFBE>>.)*11>88?>>><??@?;/..FEHHDEEHHFHDD871/--.00036224866553-3,+%%&&'('((8:7778AB@@HFICA2221::AAA8::A;HC;;;<?;;;=FJKFSIBEA985''()+,&&&&$$$-*+++?<<?@CGSLNDGCC@>@FHSD=DFJFSSEF?>5/+*+.3,../88669:42+**+/00(&&&-2((()+1--//?@??;44;7767>>8977<;.,+)()'***'')*8@@=@E?;;??>>DABDDDSGF@>=;'%%%'*..--,,**'&%%%&%%&&2;;<:DSDDFCAC==----2<1-*/0012''&&)*.,,-89/--.'%%&&)'(%('&'&&&'*)-.09>4945,+647C@?@C544::@?B500,+++-,32---9;649441,119>EKEBBAIKGFLKABCJDCBBDE?<<CEKSKSSIBBBCENLGOSPNGHH=IJGDSHGEKDB=>=>:8889/...68.-238<<BSEHLJSFFJEIFGLSGEDDECCD;;;<IFEFCJDFHCD2222.,,-???@@>==.--.@?899@A7776:0'&&%$%%%$%&&5569;>==@AAOISHFNSMI9988CCCSGEHDEHJHFCB:::4,*+019+***)---**+38@LGCCBABDBCE5533444...55331+,1('''&(,-42&&&&%%'*0***+-.<BFBCDAAA<7778D=;::<>DFLGGHGFDDEG1111BA7777779CE?239/...5111-,+)***&&&&)''((,++(/1+*)*((-)**0EDFIHBBCC??8.///013335-+*++33325557800-----,-065323&&%%%&&&%&((13<A??@==>?LC@?>@EDCHD@@C>>>?LA=@<2112@CSJDCAD976*(')),)))*=<?430*+**'%%%',+)(&'(,)&%%&)&&&&%%$$%+.''%%%&'((''''&'''&(+*,.0210,,+,034320005;<<>?AIGIIDSHH==<=CDFMFDCB?;IDA?CSFCD?=9783<@CDGCSKJAA8899FGDA?A@KAA@CEECBA3103../32114342,,,,+,(*''.---.???@<95347;><?@@C1001:8778:-,,,'(((9@B@AAAGDCA9:JHEENSSFHEDDECB<HABB96,)+,,,=>DCD??@@SJKISCBA6555A=?>>A==>@HEBAAB7777DI410/21.--..-**''''*)+-(311*&%%&*+4;CBBCGLHDCBBA:763('&'73000/,,*+)'%$&''()))./...239;=EDCB77----2/0443000/08:>;:/...04//1,**,+**+004BCCFEEAB@@=754.6BGIRIKLSILKFDGA?==://1)))(((())*3;66''$$&+''(.,(('(455:6610.(((678=?CDIIGSIAAAB32***+8852347?::20*973300+*)*((((((&'%&##$'$$$%(30.-.*)***652359::=?@>>:4434767788679((('%$$%',+(((AB>522235CC@?>>B:+**)*//??DFFJSOECCC=??=852.*-)))-01+''-.,-.../+*%%%()*+,'&)201((,')680>=?ABFDGDFD'''(++**;9644576722223345@>?=77544:8:2**9<=8EECCB9875667:;;:8::32--/3;BC>;9:2;5666CBAAFCAA>??>97111===A@@C?A=;:1-.581-,'&%'')-,,++00'&&'./121../4866757656559><81122BA0/0////73573/--,+)(('&'*((((+***)**+-(''')0133311/...74479ABFLKSSKHFQPOFHHIJFHQJNCESBH=::5&%$$&&$$$%&''--<>F@877;53('*3%.-,+,+)(&&9BAABACDAJGFGSGSNSMSHJHEEJFEDEDD?ADJB@@?HIE7'&'%(185&&&'+)*.*99=?DEGJGBB4221,,+,9:4341.-'&&'''$%&%()10/...55678221,*+010,,23668'''(+++,5221+1:HDFEHC:''''&'1+.+**---+**+.++(('$%&'-,13:724/.,++,..127A::55=;;;:4323000><=>B?8***==:5'&&)+-/16>@CA@=<=8634?@>1/+1<9=@DSOFHJLJHKFESLS9988:888B@<B@?CFBBEE@@?A4445666-,,...,))+,0>>A99<>>@FFCIGH>>>=@BA=>667LSEKA?:..C=>>B?/---.1-%%%&'(('*4)'''BABBSSMI=:HFIFFJEHENGHIDE;>BDC:99NGGEKE;;::??@@ECEFO@@??B@A?>621//+&&&$%$$%&'''';9>EIGEIFKGKPLFE<53370-++:88668:A<<;<?BSHG=9:88)%$%%&(()((++*''()(()*85678<A41000)45///6=AECCDFHJDFHOFGG221--++-.9988;DSG;3>9>>>>?BBBCFFFJ><<<<FDBAE>==2+)''))+1-2++,),,,/++..,+((''.-++)**,9=?@A8844<>IGFDDFGPHLQSSHJF@AACKEFSS??CBBSHDEESSKSSIPRB>88;<=B=<==E?>>=A@74''(=@876;=996611DHDFEJMSEKRHFKGGGIHJSJGDEAGA6000)%$&'-3&%%%-)'',-.68999:0//+*),2%$$%&%%(+'$$%#%$$%'(1<ADFEDDB3222/.966?BA8777@EDC>=>>C<@CA<2100351120223,+++:=AB=?@5@B@855;A?B4*+8374(%&89>@EMDB><?<BCEFLQEJPHSN===<D:2,,,,@=:4(BFCPPFBA@GE='''(75@96-()+51:.++0,1*2/,-13@?=>F;33220...9<?9:99:;<=7655=<H;113)&&&'(''))(''''%')'%%%&,+''+677<>>DFB?@@ACBBHF=>;:9*+**.2:3;>DHFC;664550-,)**'(+.=<:8::65443442+(''-.:;:;:SJJDGGEK8667C@E>ACGAJSLFIB;333ABFEDFEFSHEC@<.,++-,&$$$$###$%&))BBABBCEHCEBBHFFNKMGNEC===>.++,,-12..259656699/---/DBCDEFIBCBDA77778777BD===?EHHFIFMIGD><::1*))'-0043;994..0/()(8,&'/21234796125?A@9765>1---/*.-,06((():55:;CDDE???<><42//$$$$(%%&)(())))()'&$((,/122?C?99@<<8474+*)%&&'%%&&/0(('&'''-*+845(''&&''''(()&&&;<;?@ASSJFHHGFIPEBA>C@45678889:;7=<9=889GEBEGBA7-++442@?322<?=?@?FC>;5444BECBB3111=223DBC@?>=>;987<EEFFE666<JJFEHGFRIQPGJEGSSS1111@DCC?/*(((5@@ICAAAEC>>?100/0,,&0.220...*++,7<=B@=:;;;88981,,.......'&&&,(.02-68?>BBGED@??=9;GJ<867779;EBAI>???EGK<667CEFKLHFGDGI>>>BGEEDABDPNSHHIBBCBHGIFFEIEFKILKFIGRH=<<;431./00:;CBDD6666>>?4,))12348CEGB>><91C66CD>>CHEEDFHD;8821178ABKFDGE>;;:8766877BDDFDIHDEEFEFCEGDD====BESHSGE???>>A@?=766578=E543/,&&&(*'*(&''+-***4568>99:99;<>A76)((+-..0/-((4=9::;44CDDGSFIEGCBDDF900&'9BFOSFGHEJGL?===FCEB?@FJLSSFAEDEG7)&747755....CF@H;:::<;;;GMEEFCBCAHKSKISSSFFHBF@F??>>>></@@6655566778;BCFHHEFDFEFSSAD>?<4430566<***)()()126566<?:;8**::<=@ABHHHHCA@:12AILEGAA::=>E==;;=9981*((65978BDAA>;<@>FDDACGB43220036,(&&%'+07:ADDKEHEJFFHI=11)'''(+%%$$&&.'(3330301<BD;9223610//054,+./>>@?C>=:961+**-**&&.,,084A@@GEFGCBA=<><311////))))DDC@@A@CCGELKHJGS@@IFR;GHOEC=B?<;;=@HGSM=<;</4@791177<:9<AKF@?>@NIOCBCGEIOMKJSSJGJCBAACESGGDSMSSSIKGHJGSSSFGDDCI300/*))*.,,0=?BAEJSLHDSDDD@GHJSNRN=<>FNIDCEGEDB?=?LGDBDDMIGSCCC.313<;@IDBEMGFDBCCHJMSJFASHHIHGMMHIIJSKDBCDJDIINHCB@::C@BGJKNGGHIJSSNJGHSSSFGHILHKIIKHFB@BDIHSKKIH=977DDBCECGLOGEGEDCA?=>331(((:1*((*833FEBADDC@0001@?AELESGEFEACCCCEBFE877766''&&())+,7;;AD@@CBHJ@@@A>;<;;<@<>>?CA@?@CC>?>>IFDBAAF64344100-+,+.0/1==AC-,,,BIDB@@@@KFLSEDEDDCISLEOHRSFQELG=><8=:78:BLEGIMABA@A@EHFGLEFB>SSSKSDCCDHJFRIJ:9899<7@EQSMKGDIHK<<<=-)&&*+.55569955520003;:3>:))))8/.//3331%%%%((6,,,45:99::9IEBCAAECBGFDFIGHNKBBCCSHIEEHEES;:::>??>ACKJ10000IGEA8FFA0@D@EB@AAICFIGSBBAAPSFGSSISFFDEGIIGGHBA=<=B@::9:@ECCBEMISNHHJHISGDDDCCFBEFGSEB;;;??<@CBCCCSGSFFSSESGEHJFDCLDCA?,+)).(*2@>=>DJF@>>@BHKGFHGKE@===A=98//33<2223EFFEDA33329:>322.0<BFISLSI>;875577;HEHFEDEDHEDED882;;9744,,**,,*-25/---.70,-5*&&&;<JFGMQJGFFHKHEFC?633+31140,,*')-.<DIFIIEE977:>FFSSCB?>?@@AD@EHEFHFHDDD3331/../2210111-456854458:87766666754445744440))-,.+,**+344444332454.)&%%%*/367732002377675522-&%%%%%%'))0)22401115661,+(()'''''//01111/00144))(*)&%&&+%%*))))')))1/.-..----11166663//./346683234552.('',/24576763/*(&&&(*(**/1224443235560001654422324543434221130.--/03-&&++*'&)''%%')0+110.../040///00,+.,.+))*('&'(%$%&56:842/-*(&%&-/33234554486753455;7321))&%%(%%%&()+33223234456533211./.-../3556889862....231001550.0//.,--033660//0)%%$'((''&)*12277332255445564//442/-0057342(('(/1211145443423334444411115311002336622224566695741//05452/../70.771*.&&&'+*)()''*+0)****/---.+*+(***-),*,**&$$$$&&&'#((&&)+(&%%&-,,.'4-124777778544231235322064/*&&&%%%%&.1---,.124566674443899996666::854+)))0//.///01223233331122325/.-*+,-11115344211134322212021130...02222232332230---.223476521001-...33334332223442---.420//-/...--/.///12-++++0*())(0.-,--144422//007784335665579654345(&&&))*(('(+)(''')%%&%%'$$%244555745326;<BEAADBEEEEKISCA?AC7668?<<;0*))**+21,''7784455ACE@?=?CKKSDEF@95444ABB;;;:;001268;5998987/..*'$%&')*+++7;<89888888<>9ACACBCC@:55<=C:::67771,,?::90.'&&'33335523899<<<5544ABBICBCAEAB;=<<<?CCBCAB6001/-,,,.4452,,.,*(')-.////6443----//''&(12.--.::::9655-)*//1////,***:9979:?@=<==CEEDE@??1,)*-135;>?AFJKFRKGDGDHEIGSF----?ABFGHGDJGJEGEFEEACELFE==;<3/00;999444365,,,,396/.+-.)))).1./6=ABCSISDOSISHMNESHGPHSFFFGHGJEHFFE?>==9,(')**/0&%%%&&''''&)*1(''.41112;0/007/-(((1243579461)))'(.000<<799730///8AIJHDHGGGLGIGEDIHHFGDCA4431+'(**(())))CDHSSHIJLJGCHA888575''5=@<;<>;221@ADEH8770/..00+++*''')SEC5446KKGKMKSIEFDFFGMHEECCEEGSJFIGGGLEGGHGFHDCDCDEFFCD?<1/./==;:;72.))')//12.-((&%%%('(/,.-/3;8::9@BGHISGHIGLGEHSDESG@??>C=;;:1001.09@BC,,,,544:;@AECB)(()'&&&&%%%&%(/2204;<?BHGMDBAA><830060..001880..,,+*+-16/1,,+,,*))+.;9>=<=1001BEDECJDCBCCD878699BGIFGDE@@ABEC@NKSFICA@ABEDCABADCBCEKMKC@?=??HD@@?@G?<<<>F4344?.----A>?ABBAEHDMHGFSSA@?;:=;>=965335,**,/,)'')*,*&&(14:,,,,.-)*-,(&',.**,9:2223<8888A6667@A@?@A@@@BHCBDEEEHOCA3334:/---./045;AAFEHFHGCAA>=-,,,411--./6EDCB@?@(((*$$$$(((*,,,+-('''//0004223<:<9CCDE@@>87*+++:?C@@?ACA@9558<EEGDMFCABBEBCCCEBC=(''%&&)3---/4=:;;<6554*))*211<<83-,)(()((((24=><>>?=9;?A??@0018=AEEEKCA?@???ADDBDDHSMF??@ADKIEDEGGHECCCCCEECEABABC?><;7764//9789/0@?ABDDFFGDEKGFBFAB@@A6=<7588/...4100-0/,:9:989876+)*((((((%%&()))*0568667800105448322355557''78=@BFDDECFCCDBCCCCCEEAC<=AAAEBC?=:233885+++BAD?@A=@?>@KCMECGLJFEFONEC@<675----3(((379896447770**'(&(*,,.-05698877655:=CCBB====A=77833.++'21/2221---/+++*''&'01589:650/'&&&*('(47789753.-,.0../56//./254551.+))*)()10----..4555*,,,495<=@?>=<:87445;:9963.'&'&$$$$*+'&$&')/156757679933322*****()*''('+(((0..'$$%&%%%$%%$$$%**-,.335787783$$$,.2132369;:9:998111277'&)'''+,98877889975122275221(&-2002244655**)(*((34697666554568><5545777((()&&&&'::<<7788;75457788797878765300012663011322440.-.1/..-,+**)*25974334588867988766433489755,+++2)))/-*'&&%&&'.*&'-2+%%(&%&&1544556553323--,-+*+)(''(,.100-(''(00+))**()&((,+01;:9:7678:21128:864457445345+)(&+1/))'(*-4//0.111446221&%%(**)*&&''-/2786550129:;:::75444666548:8.+*+*&&'+251(&&'***--5:99765552001666874435:<<=<9864433111578554466776575655789<==<977665676976557777943301/.../,---33578887775466,++,////12010...//+(%%&%&'&%%%(,.**)($
@239_5HXJ7J_1
ACTTAGCGCTCAGCGGAGCTTTGGTCATATTCCGTGTTCACTCGCAGAATATCACTCAGCAGAATGGCGTCTGACAGGTTCTTTGCCGCCAAAAAAAGGTCTGCGTACTGGTCGCCGATCTGGGCCAGCAGATTGTCAATCATCATCGTAGGTGTCTTTGCTAAATTAAAGTTGGCATCTTCGCCGAGGTCGAAGTTAGATTTAAAGTTGGGGGTCAGCCCGAGTGACAGGGCGATAAGAATTACCGGAACAAGTTCGTCTACTTCCCGGAGCTGTGCGATGAGGTTTTCGAGCCGCCGGGATTTGGACAGCCTAGCGCTCGCAAGTACTTTGGCGTCAACTCCGGATGCGTAATCGGGTTCTCTTCGAAAAGCTGATTGTAAGTCTGAACCAGTTGGATAAAGAGTTTGTGACATCACTGTATCTGGTTCAGGTCCCCCTCGATGAGGAAGTGTCCCCGAAGAATCTGATGCATATACGGCCAGCACGAGATAAATCAACCGGCAACCGAGCCTTATCAGTACTGTCTACAAGCTTCTTCCTCAGATGATCTATGGTTGGGTACTTTTCATGGTACGCCACCTCATCCCCACGATATTGCCAAAGATTGGGTGGCGCTCGTGCTTTTTATCCTCCTCCACCAAAAAGGACTCCTCCAGCCTATGGAAGAAGGGCTCATCCACCTTGAGCCATCTCATTACTTGAAGATCTCCTGCAGGTCGCCGAATCCGATTCTTTCTGCGGGTATACTTGCGCCGTGCTGTTCTTTTGAGCCGCGTGGCTTCGGCCGTTTCCCCGGAGTCGAACAGGAGGGCGCCAATGAGGTTCTTCTTTATGCTGTGGCAATCGGTATTGCCCAGAACTTTGAATTTTTTGCTCGGCACCTTGTACTCGTCCGTAATGACAGCCCAGCCGACGCTGTTTGTGCCGATAGCGAGCCCAATGGAGTACTTCTTGTCCACCTTCCTCTTCTTCTTGGGCATTTCGACTAGAATAGTAAATTGTAATGTTGTTTGTTGTTTGTTTTGTTGTGGTAATTGTTGTAAAAATACCGGAGTCCTCTCCAAATGAAATGAACTTCCTTATATAAAGGAACTGCGAAGGATAGTGGGATTGTGCGTCATCCCTTACGTCAGTGGAGATATCACATCAATCCACTTGCTTTGAAGACGTGGTTGGAACGTCTTCTTTTTCCACGATGCTCCTCGTGGGTGGGGGTCCGTCTTGGGACCACTGTCGGCAGGGGCATCTTGAACGATAGCCTTTCCTTTATCGCAATGATGGCATTTGTAGGTGCCACCTTCCTTTTCTACTGTCCTTTTGATGAAGTGACAGATAGCTGGCAATGGAATCGAGGAGGTTTCCCGATATTACCCTTTTACTTGAAAATTCTCAATAGCCCTTTGGTCTTCTTGAGACTGTATCTTTGATATTCTTGGAGTAGACGAGAGTGTCGTATTCCACCATGTTGACGAAGATTTTCTTCTTGTCATTCGTCGTAAAAGAGTTGCTGTTTATGAACTGTTGCGCGTCTTCACGGCGAGTTCTGTAGATCCTCGATCTGAATTTTTGACTCCCATGGCCTTTGATTCAGTAGGAACTACTTCTTGACTCCGATCTCTATTACTTGCCTTGGTTTATGAAGCAAGCCTTGAATCGTCCATACTGGAATAGTACTTCTGATCTTGAGAAATATCTTTTCTCTGTGTTCTTGATGCAGTTAGTCCTGAATCTTTTGACTGCATCTTTAACCTCTGTGGGAAGGTATTTGATCTCCTGGAGATTATTACTCGGGTAGATCGTCTTGATCAGACCTGCCGCGTAGGCCTCTCTAACCATCTGTCGGGTCAGCATTCTTTCTGAAATTGAAGAGGCTAATCTTCTCATTATCGGTGGTGAACATGGTATCGTCACCTTCTCCGTCGAACTTTCTTCCTAGATCGTAGAGATAGAGAAAGTCGTCATGGTGATCTCCGGGGCAAAGGAGATCAGCTTGGCTCTAGTCTGACAGCGCGAGTCGGTCCCATTATTGAAGCATTTATCAGGGTTATTGTACCATGAGCGGATACATATTTGAATGTATTTAGAAAAATAAACGAATAGGGGTTCCGCGCACATTTCCCCGAAAAGTGCCACCTGACGTCTAAGAAACCATTATTATCATGACATTAACCTATAAAAATAGGCGTATCACGAGGCCCTTTCGTCTTCAAGAATTAGCTTGGCAATTCCCGATCTAGTAACATAGATGACACCGCGCGCGATAATTTATCCTAGTTTCGCGCTATATTTTGTTTTCTCTGCGTATTAAATGTATAATTGCGGGTTTCTAATCATAAAAACCCATCTCATAAATAACGTCATGCATTACATGTTAATTATTACATCCTTAACGTAATTCAACAGAAATTATATGATAATCGTCGCAAGACCGGCAACAGGATTCAATCTTAAGAAACTTTATTGCCATGTTTGAACGATGGGATCGAAGATCCATTCCAAGCTCAAAACAGAGATGTGTCGAAGATCGACAGTCCTGTGCTGATATGCATGGCATGCAAGAGGCACTCAGTCGTTCAGGAAGGTATCCAGAATCTCGTTCAATTCCGGGGTCAGGGGTGAGTCCAAGCTAGATCCTCGGTCATGGACTCAAGTGTGGTTGTCAGCTCATCCAGATGGCCCCTTGGCGGTGGGAAGGCGTCCATTTGGCCACAGATTGCAGCCTCCTTCTCGGGAAATCCCAGTACTGGCCATCTCCCGAAGGGCTTTAAACGCCTGGCTCGTTTCTTCATCGGGATCCTCCAACAGGTGACTGGCCTCGGGAGTCGCTGCGGCGCTGTCGATCCAGTGGCTGAGGGACTCATGCCGGGGTCAGTGACCCGACTGGCTCATGTACTGGACCGGTTGGTGTTGGTGCGAGGCTGGCGGGGAGTGGGCTGCAGGCCCATGGACTTCCTGGAGGATGAAATGGCCGGATTCGTTTTGGCTGGCACACCTCGCGGCCCTCAAACACGTCACTAATAGCGGAGCCGGCCTCAGGCTTCGGCAAAAACATCCCTTCCTGGAATCCCCGAATGCAAACTCTACAAGTTAATCAGCAAGGCTGAGAAATCCATATCGGCGATAGAGCTGAAGTCCTCGTCGCCAGACAGCAGTCCATAGGCAGGCCTGGTCCTCCCAGAGGGGCAGGAGCTCGATCAGGAGGCCTCTGAGCGCCTGTCACGAGCCGGGTGATCGCCTCGGGGTCTATCCATCAGCATGGGCTCGGTGGTGTGAGGGGCCACAGGGATGCCCTGGTTCAGCAGCTGCTGGAACTCGCTGTTGTCCACGCTGGCAAGATCGCCAGTGGAGCACCAGCAGGATCGGTGCTGTTTCCCAGCAGGGCTCCCGAATCCTCGTCGTCGAACTGCAGCTGCAGCAGAGCTTCGACCAGTGTGCCCTCGCCGGCCTGTGTAGGTACCTTTCTCTTCTTCTTTCAGATCAACTTTGCGTTTCTTTTTCGGTAACATGTCCAAATCAAAGTCGTCCGAGCAGCTCGGAGCCCAACATGTCCAAGTCGAAGTCATCTAGCGCGTCAAGAACCCAACATGTCGAGGTCAAAGTCGTCCAAAGCATCTGACCCAAGCATGTCTAAGTCGAAGTCATCCAATGCGTCTACCTTTCTCTTCTTTTCTTCAGATTGCCTCTTCTTCTTGGGATCGACCTTACGCTTCTTTTTGGGTCCGAATCAATGCCAGAATTAGCAGCAATAGCAGAAGGAATAGGATTACCATCCTGCAAGACCTTGCATAGCCTTAACAATAAGCTCACAATCAGAATTAGTAGCAAAAATAGGAATAGTAAGTTCCATATTAAGATAAGATCTCCAAGCAGCAACAGGAAGTTCAACACCACCAACAGTTTGAGTAGCAACCTTAGGAACTTCAACCTTAATAGTATACTTTCTATTTAAGCAAGATTGTCTAACAGAACAAGTAACCTTTGTAGCTTTGAGATCTAGAATTAGAAGAAATCCATTCAGCAACACCATAGCAAAATTAGAAGGAGCAACAGTAACATCACCAGTACCACCATTATCAACAAGAACAAATTGAGTAAAATTCAAAACAATAAAGTTTACTTTCGACTAGAATAGTAAATTGTTCATGTTGTTTGTTGTTTGTTTTGTTATCATGATGTTATGAAAATTACGGAGTATGCCAAATGAAATGAACTTCCTTATATCAAAAGGTTTTGCGAAGGATAGTCAGATATGTACGTCATCCCTTACGTCAGTGGAGATATCACATCAATCCACTTGCTTGAAGACGTGGTTGGAACGTCTTCTTTTTCCACGATGCTCCTCGTGGTGGGATCATCTTGGGACCACTGTCGGCAGGGGCATCTTGAACGATAGCCTTTCCTTTATCGCAATGATGAGCACATTGTTAGGTGCCACCTTCCTTTTCTACTGTCCTTTTGATGAAGTGACAGATAGCTGGGCAATGAAATACGAGGAGGTTTCCCGATATTACCCCTTTGTTGAAAAGTCTCAATAGCCCTTTGGTCTTCTGAGACTGTATCTTGGGTGTTTCTTCGAGTAGCGAGTGTCGTGCTCCACCATGTTGACGAAGATTTTCTTCTTGTCATTGAGTCGTAAAAGACTCTGTATGAACTGTTCGCCGAGTTGTTCCGCGGCGAGTTCTGTAGATCCTCGATCTGAATTTTAGGACTCCATGGCCTTTGATTCAGTAGGAACTACTTTCTGAGACTCCAATCTCTATTACTTGCCTCTTGGTTTATGACAAGCCTTTGAATCGTCCGTACTGGAATAGTACTTCTGATCTTGAGAAATATATCTTTCTCTGTGTTCTTGATGCAGTTAGTCCTGAATCTTTTGACTGCATCTTTAACCCTCTTGGGAAGGTATTTGATCTCCTGGAGATTATTCCTCGGGTAAATCGTGTTTGATCAGACCTGCACGTAGGCCTCTCTAACCATCTGTGGGTCAGCATCTTTCTGAAATTGAAGAGGCTAATCTTCTCATTATCAGTGGTGAACATGGTATCGTCACCTTCTCCGTCGAACTTTCTTCCTAGAAATCGTAGAGATAGAGAAAGTCGTTAATAAGTAATCCAGGCAAGGGAATGAGCTTGGCTCTAGTCTCCTGAGACCGGAGTACGCGCCCGGGGACCCAAAGGTTACCCCAGTTGGGGCACTACTGGTCTCATGACAGCGGTTCTAGAATGTCGCGGAACAAATTTTAAAACTAAATCCTAAATTTTTCTAATTTTGTTGCCGATCGTGGATATGTGGGCCGTATAGAAGGAATCTATTGAAGGCCCAAACCCATACTGACCGAGCCCAAAGGTTCGTTTTGCGTTTTATGTTTCGGTTCGATGCCAACGCCACATTCTAGACTCCACGGCAAAAAACAAACGTGTCTTTGAATAGACTCCTCCGTTAACACATGCAGCGGCTCGTCGTGACGCCATTAACACGTGGCCTACAATTGCATGATGTCTCCATTGACGCGTGACTTCTCATCTCCTTTCTTAATATATCTAACAAACACTCCTACCTCTTCCAAAATATATACACATCTTTTTTTAATCAATCTCTCATTCAAAATCTCATTCTCTCTAGTAAACAAGAACAAAAAAATGGCGGATACAGCTAGAGGAACCCATCACGATATCATCAGGCAGAGGAATGAGTACCCGATGATCAGGCCGAGGAATCGTGGCAAGGTGCCGGGATCTGCGGACGAGGATACTGACTACTCCAAGTCTAGGCAGATTGCTAAAGCTGCAACTGCTGTCACAGCTGGTGGTTCCCTCCTTGTTCTCTCCAGCCTTACCCTTGTTGGAACTGTCATAGCTTTGACTGTTGCAACACCTGTGCTCGTTATCTTCAGCCCAATCCTTGTCCCGGCTCTCATCACAGTTGCACTCCTCATCACCGGTTTTCTTTCCTCTGGAGGGTTTGGCATTGCCGCTATAACCGTTTTCTTCTTGGATTTACAAGTAAGCACACATTTATCATCTTACTTCATAATTTTGTGCAATATGTGCATGCATGTGTTGAGCCAGTAGCTTTCCAATCAATTTTTTTGGTCGAATAACAAATGTAACAATAAGAAATTGCAAATTCTAGGGAACATTTGGTTAACTAAATACGAAATTTGACCTAGCTAGCTTGAATGTGTCTGTGTATATCATCTATATAGGTAAAATGCTTGGTATGATACCTATTGATTGTGAATAGGTACGCAACGGGAGAGCACCCACAGGGATCAGACAAGTTGGACAGTGCAAGGATGAAGTTGGGAAGCGAAGGCTTCAGGAATCTGAAAGACGGAGCTTCAGGTGCTCCGGACAGCAACATACTGGTGGGGAACATGACCGTGACCGTACTTATCATGGTGGCCAGCACACTACTATAAGCAAGCTGATTAAGGAGAACATGCACATGAAGCTGTACATGGAGGGCACCGTGAACAACCACCACTTCAAGTGCACATCCGAGGGCGAAGGCAAGCCCTACGAGGGCACCCGGACCATGAGAATCAAGGTGGTCGAGGGCGGCCCTCTCCCTTCGCCTTCGACATCAGCTCAGCTACCAGCTCATGTACGGCAGCAGAACCTTCATCAACCACACCCAGGGCATCCCCGACTTCTTTAAGCAGTCCTTCCCTGAGGGCTCCGCATGGGAGAGAGTCACCACATACGAAGTGGGGCGTGCTGGTCACTGCGACACCAGCCTCCAGGACGGCTGCCTCATGCTAGACGTCAAGATCGAGGGGTGAACTTTTAATCCACGGCCCTGTGATGCAGAAGAAAACACTCGGCTGGGAGGCCGAACACCGAGATGCTGTACCCCGCTGACGGCGGCCTGGAAGGCAGAAGCGACATGGCCCTGAAGCTCGTGGGCGGGGGCCACCTAATCTGCAACTTCAAGACCACATACAGAATCCAAGAAACCCGCTAGAAGAACCTCAAGATGCCCGGCGTCTACTATGTGGACCACAGACTGGAAAGAATCAAGGAGGCCGACAAAGAAACCTACGTCGAGCAGCACGAGGTGGCTGTGGCCAGATACTGCGACCTCCCTAGCAAACTGGGGCACAAGTGAGCTTACCCCACTGATGTCATCGTCATAGTCCAATAACTCCAATGTCGGGGATTACATTTATGAGGAATAAAGTGTTTAAATTTGATGGGGGAAATAATAAGAAGCCAAGTTAAAATATTTTTGTTATAAGTAATGTTTATGTGTGTTTCTATATGTTGTCAAATGGTACCATGTTTTTTTTCCTCTCTTTTTGTAACTTGCAAGTGTTGTGTTGTACTTTGACTTTGGCTTCTTTGTTAGTTGGTAACGGTGAGTTATATGGAAAAGGTCTTGTTTTGTTAAACTTATGTTAGTTAACTGGATTCGTCTTTAACCACAAAAAGTTTTCAATAAGCTACAAATTTAGACACGCAAGCCGATGCAGTCATTAGTACATATATTTATTGCAAGTGATTACATGGCAACCCAAACTTCAAAAACAGTAGGTTAGCTCCATTTTAGTCTCCTGGAGCGTACGCCCCCAACTGAGAACTGGGGGACACCGTGGCACCCGCACCGCGGGTCTCATCGCGCTGGATTTTGGTTTTAGGAATTCGAAATTTTATTTGATAGAAGTATTTTACAAATACAAATACATACTAAGGGTTTCTTATATGCTCAACACATCAGCGAAACCCTATAAGAAGGTTAATTCCCTTATCTGGGAACTACTGGCGCGTTATTATAGAGAGAGATAGATTTGTAGAGAGACTGGTGATTTAAGCTCAATAGAGCTCATCCATACCTCCGGTTTGAATGACGACCTTTCTACGAGCCTCTTTCATACTGTTCAACAATAGTATAATCTTCATTGTGAGAGGTGATATCGAGTTTAATATTCACATTATATGCTCCCGGCAATTGGACTGGCTTCTTTTGCCTTATATGTAGTTTTCACTTCAGCATCATAATGACCTGCCCATCTTTAAGCTTCAATCTTTGTTTAATTTCACCCTTGAGTGCTCCATCCTCAGGATACATTCTTTCTGAAGAGGCCTACACCACCCCATAGTCTTTTTTTGCATCACAGGCCCGTCAGACGGGAAATTGGTACCTCTGAGTTTAACCTTGTAAATAAACTCTCCATCCTGCAACTTAAATACTCTGTGTAACGGTCACAACCCCACCATCTTGGTCGTCACTCTTTCCACTTAAAACCTTGGGAAAGAGAGTTTAAGATAGTCAGGTATGTCAGCCGGGTGCTTGACGTAAGCCTTTGAATCCATACATAAATTGTGGAGAGAGGATATCCCATGCAAACGGCAAAGGCCCACCCTTGGTCACCTTGAGTTTAGCAGTATAAGTCCCCTTCATACGGCCTTCCTTCACCTTCCCCCTCAATTTCGATTCATGACCATTAACAATCCTTCCATATGGACTTTAAAACGCATAAATTCTTTAATTCTGCATCTATCTTCTTCACCCTTACTCACCATGGTTTCAGAAATGAAAGGTAAAAAAGAGTCAGCAAATTTAACCTTAAGTGTAACTGGACTTAATTACCACTAGTATATGACAATTACAACGATATGAGATTTTAGTTATGTTTATGTCTTTTGTTTTTTATACTGCTTTAGTAGAGGTATGAT
+
)''&%)**.425<=FFEFLFEF@@?)((')))+((*08044449@@ABBC<<<=AA??>@;:98;-----))&&'''872.014357///09;ECCIBBBCDDA>>>?D8888655+***8***+84333222433(%%%*,,*+,,,<;<=>?A988:876&%%&''&')''*10*+++;//.-+*+,./445DNDEABBCHCAB@FKGEFEGSIDAC65.-..10.-))*2-++&%%%&$%&')&'%&')'%$$$#%#$$$%&&&2(((9;<<AAA?@@??@ACDDC>-,,->@??6DA>@=<<@ERC@AA@+**))*+/(((234445?,,,,<?>><B<<5:99<=96((,''''5647))11=?AGHHDDFDFSHEGGBCFF>77799GFDBCBB86430-+*.)*&&')*'&'').&&%''(%**+++0/077==<>ABDFCCELFHGF>9M?.*++''()'&&+)(&&&&'''&(((**+-++/,.---/,(()+++)&(((++/0>?FCFEDDDDCCCE==212122<;::?45?66767,*))-*))&'(+,.+1/.0<>>BEDERDPFFC;;;;;86*))**88783//,,-.@EOFEHDFFEHGHABB=5558@===>.../<31/'''554433DB;9333;?>==>>>@==;1--411,+*))(&%$%'*0-2*)**009:;8333232-&&&'3,,733=7756:8*'%$&'*,2ABAFFCEFEBEDHGFICB@;)'''(EIBBEFDIGDGFENHH>>@KS>>::21121.)))))))3::=:;EFJQI?>>?EOJFBILS@@@7664777:40140/,(''((//<ABO222.000=<;++++26554773182-779GC1+++447=DHESDIIEKFJEFIIJFABAAD1/*-,,+''(5+))++65637111012<AC<;;<BBFKLGEDDDEGGHAGECJHE;LIMGHIJJIGKFSGLJFHLE5556)(()0112451)/)))8?@ACCDDCJFHO;8=>.<=G8888?@BDBHFFF?>>>@@543-*,21.''''49ACDCDCCACDFKL>--/0++++0.++;=6::9))))++'$$$%666>C>==>A@CAC@ABFDB????SFGESGAC??:999=>?><=>CC@@@@GIDDIGGLHEJGFEGICC>;622,,,/44./:9999JDLF86:4:0DCCEEEEEDEE?@5555?BBA?>>=(('(+&)+BNIHEEDA+**+0001GSE@???CEDEHGPHEDDCFGGKCFSICE@BABHEDFEGD5555CFBACCIHF@@@AF59;A@?@ABDDFEGCCLGJFFDFMDGDHIE>=>?=;:;01'2220*)*+(((2:<C@<:<-+4'''6A?;<??=:2/-)'''(&&(''&(..001223699>++++0/++,'(//6;;93/.-/6388:==888((((21/--(''''(''''(%%%%'*7@@A9662AJSSFSIHISSSCB=KH?A6321&&'',,,13;=*)'*)(((+(&&',499<B@A8543/4555356447+++*,&'23/((((EC10036SJEDHQSSSOGCD></,BAAEDGSLLSFS>652+++++.././+%&&')*,,.1128J::FDKGHJHNHSSGHGSSSSSIIKGSKKHSHOHDKFFIKJKISGGGSNKHSJSMSIAA@@ECBC?=<4<ACCFF@?5323=>>>?KFECMEPIDHHEMHSJESESLSSSSJGGSCCA=>?DBB=>65995:920--++++95BC>>>=7--79<=54;@<<94<72=><?AABCCD3))****()*&'(2.+*&'(5786:9:::<CHJFFAGBCSC5556:;,,,,,211120/,./07>DEDFFHAGGFFMJSSHDBFSKEIECAB@@B@@@A@@=>=>65--.(('(((+--;B.@<=<<=<999GGGIFGSD=1//2211,,--5;?==BA9766+**)'(++-''''/(''')229989<9---,>;;;7((((''&%%%/$7?A@@AI?@@@E>==>EDBB@@>@ABCEGSNJKNGJFFCE@E<<<:<-))))?ABB<;;;510277??>DGFHIIMNSHSHSMSSD;AC?)(()7557CB;7:6;<<66...045999>>AS>><8879AABSS>>==:9;32E@FABBACEAHESDFSFFSH::::NCD;;<7;<@BBSJEFPFSEDBJFSJGSSHHILSSSSISGFHHA?;;<;:;B6556<ID<<;;>>>IDFEGMPEMHGLSKSLFGIIHG;;;8965;+**,2.,,..+++.257<222+::@BDGA>+*$$&(39;9:>A=;::////84-,)$%%%&'',-.1:998;;:439***),8>AAECA===@CEFDBEEFEGCBA?>=>7++++44'&&&1;?=>=?:DABE?B@@BCLDFC?@?@EBDC7////.-,0.0.---1=>=<99;:>ABDCDC@CBDCDCFCGFFDBCBB:8+''%&(**))+,,./+*)+''$$-''''16766<<555=>;;5558<833211265/)''(5447@@CEGDEJEDCBFCCBCBEGDDBF@?@@BA>>>6.)()-5644:EBBAA?A@@DEGEEBCB*)))9***+==54567-+))*?>0///-+(''$$$$''(5411>?GDA?=>??+))*677789<::6--.0646346544.-,)*)*-&&$()'&'()+(&$$'(*)(*65>BA@@75445353361/$%'(),++,-.*''*+('())(''*.040-.-/3/?ACDB;BD9.-,,)),+,.;CFA@BCEIPFFSHDFA@>>?@A1...4===5554****,1))*6--+&&&+/34465557*'''+68:97778//.14:99/((((50-/79-)())**267777545;AAC??=;=<=@??=ABCBBDC@@+**+B;;;;EEEEIILGGHB?42/.)))('')1:5<63434622323>BIGIHBDG@=<=;==<;<1000A@664:678541112-))&'5:>8777IGGEEGEEOGBA@ABA<::1...855>6/++*-.(&&&)--.0,)(('++..-',,-0/2///.*+/%%$$$&&%%&'%%(),**,-789BCEDFB658<@BCJJMMFHGBFCDKQC<<BFSKSLISIHJLBCC?@@=987*))**(''(($%&&((()&$$$'%$$&%$$$'%(-332444458-++,/??BAAA;<ACDECFHIGJDPSEDD7778BACDGGSH)'''03.,)))'%%&))....../6222882224DC??>1117>A@I8776;;ESGGJHGFGFJKFDIFFSESSSIERSJSIJHDD9888BCGKG:9989+&&&&&&'&$%&&*(('%&'&'**00058<?BINDFDEB??/,11>>@<9B97-(&''')93334666?=>=A::86668AABHFA966740''()'')5:=<??>DHSDCA>?SHE>=889:87+)*0/00296;D688-)'''(&'%%&6B@AB?D<<CCCEHDBC@???CIAA<:2('&(>9554.****&$$%'&'(''+-:<;<ACCBFGDHRFNGI?////:)((((+(('(&&%%(''+8<<@A@ALSE?>??IKSGEAACBDD<<<<HSSHGIMGHHJGKLHMSKIQCB:879-,,,DDDGFFG===2/..'%%-4/4:46436266+**.-(''',/)*'&&+.,29478,22?=?;:9/..-/44450,/54;34489:79;8+***,))*012**349<A@@GCEGGDBEC?@AD@9878:94221:511*+00341&&'12A@DBCA@D4441.-)&%##$*8=>EBC@@CCEDEGFEDBABDCCBHABCB@AAB;;;;@BFDCA=5401000----955:..-12:9::;D@?B=;::=@BBGG7665666=;;ACADAA@ABCEDE@330000:400<<@@@:;<544449889=8?<<;:)%%('&%*+*%%&'*,9><;;;87770/542,+&,)('*-/($$$%%889;<;?>??@CDCLE?><;<:333...+++,0))557:B?>8888998700251001036??>>?3?<<<=>DCA?>>?A@@?@C>==<>??>83001/11286///0-)'&&$%%&$$&'''),'../001174011135//-,&#$%%)201998=?<=>>996-*'()'(&&&#$%&&'&*'',-654*,(&%%&&'%%&&.:ACDACCAABDB@?B@B??5/'&&'*)*)**--1<<??EDA211)'&&)&&%&$%%%(01CDGQKD?<=<:::;GDGB?=;;:::<?666=CB>:87791+21581033777<911=>===DECD?@A::5C:::;?:3.+***++,%%''$$%&*13'/2>998<<<=<=?@=<=<EF@???B<==;==<<=<966ECI@BCAA>=>>@@@>?<4--,-*,-,0023;=A@A@@@AD;;:<7153,+./<@?>@?A@<;;::;::>>==;9788=@AAB?><;;:==:989==>==>??=7.)((*,,&&&*234.)-,++,/2,++*)'(()++,/-86*588>?8:9865334:998897;AACA><<:6+))),.11---3:;;::<>B?@>>?6667?78A@DCDGEHSNKGFEFE?<7))34888=>?=ADL@?>>>AADB@('''+-''&),0%%%%)&%%%(&&%'()+)('&'*/*()**<80,+,-CAA<:>@D41122400018889BEI@BBCEHFC@A@AC>?@@GK?;:'''+6455<>=>BADCCB...3++*)++*%&,.8-,&%%&''(*+1.(,,,*&&'*&&%&1((((2..../67:@88:<;;(<;<::<>@00,-))(1009976;;<A=@BB>==>AADDCEFFDDCDFHQFABCCFO@@??@?0-+*')''1.0<A@>??6642123110045>???>@:::321))).,'%%''&&$$%('((&'&&$$+.-&&))8779?C@?;>211222)(&&''()+***,+)).3-<>====>=A?=<;<=?<<<,,-28867755,)((',,16656;?@>>=<::;787:C9?;;772,+++46:,--,1-('()*(+//0=????910,,-+-%%%'&$%&$$#$&(&%%%%%%*++,)442('''3?>@EEEF>==>EGFJEGEDCA8766;9:11,,--0679/''*59:?E@@<<<CIFE>=<>?EBABAA@@,++,2+++***))226::9449:><<<545200226797776.-.A==<<AECP?;;52AAD:,,,,---7+**+-,&''&&&&AAA?@@BBCABCA>44,++,:>AB@@@=::::>;7568657474&&&(*&'('&&'&)((,3?CCEC=:5;N>72247469:?@AB??@@=<;<>>=543)**+=/..-/'&&'(),00)'&&(*BGBC@@BBFCCAA?@HBEDE2,,,-,,+'('&)+1)'(&&%%&%%%../&%%$%&'-.,,,,-169AAB?@=>@AEDCCAAAEFHDEGEGSGIHIGEDCEF7778@@CB>6B::MCHGDAF;6GC?@H98++('&&):>@?AAA8777:>>AA;0-((6KMFSC@B>=4/;:=7..295++)((()****,,2478:;SCBCBA@@?@AAEBDBG?;:;))))<94588;777('''''(+,--/-(&*&(/005;''''&&)345434-+**.011/+(*('(()016<+**)))('&'+-+-//'(''''%%$$$####$##$%((*)%%$%()***/)&%%%%.166ABDFEEIDHONKBA>===>=@BAFDDFD<=778;C?6''&'-..1522B>?=;9;,/)*4;02223,-,,31/+**))./663399<DFJLFEFEDFDFHFD==>>B<<<;AAA988823.,*)%%&(*+,-)*,4<CLQNKSFLDE>>:2;:?JF75446<89778?@=>54,)/ADDEE:HCFKEADBCBDEEDEDDFDEEEC:9:EKNEGE<;;;@DDCC;<<=?/.-()3-1559=98774:23;===DCCA@BCGGCIGIJH@>>>BJGJLGSOGSEJI==<<<=>>??BCBA@@@?@763344761..-++))&'*-5679=GDBA@>==6556A=<<<=?>=>==;;;><;=<=7=?>?=;>?=AEBA>@?>>>?FB?>>>?A@;77863//0:;<;77***45=?@????=<:::<?>;;;<?=<;;<888>=?=;:::<?@>?@???><100178999;<<=;:764.,,-/0;=;;;;75558;4445:;===>@AAA:64*/(')))++++,523447666:;;>?>==;==<<;<<=B97*)))0122((,,-133556>;=97.*)+)**)),)'(*,(''),7<<<<;;92333====<;<<<=;999;6553455::62,(&'&%%$%10.**()('((((''''((()-2113542111237;:975445643210349998434233378;>>99712../0/..0'''(344755;:;<66647;=>::::;:::>>=<<<@CB::677=>=9876(&%%(&(((,-.-11145;<;986677B>:99:??;977:67)44573**))('&%('(&%%%&*)('(+,'')().114789989:9:;;>;:;1/../88789:::=<=))))>A7333635:73569995555<99<<866654.,+*123....43.-,*))+,*)))/..000..211*))+*(&&&&&&'$%%%%)**'-+.6540499811229<:8776'&&')+,-4-+**+,,'''2465///-200.))()1+**2488=77=<;<>@@?><:;CC@555312231119<;:7)((('(((347<=;;8200016344588100//--0774:63327:<??;998987840/-/32/0057...+223AB?<5556*)))1113111532//--.'''(((('(((-9;>==;:;<;;<:<::;:<;::;<:::<=:98>?=<9874-,,,4444444===:654467;=?A??;:::<=>>>@?866579269=9=<7767898896343288;>>>;:;;<2122=;987777;=<=>?@@?;<;;====;...>>;<>=>@6555=<3398967657:;;?=<=99::==<=>??A<;<;>>>;::99+''(0.)(''()++*3338;:><<<=@?64442../3329>988;;9&&&()('('&*+.,+,,14)(()/('&'(..-.-.788;=>?>=>>==<<===;===988;;<=?>>===A@43300,,,,+*)),-2:;?8>D>D>>=C@=;99:<=@=<<=>>???@??:8....-(***-329;<A?727+'%%$&**+:<>=)'''&%$&&'*())3;?A?@=<=?::::C@=9--*)))(*'&(&&)-+)'''046:98:;;?>;?AAABCCFFF@??ASA@@CB?>>>;999=DGDBA@A>=;;;=@@@8888ECB@@AAC>>==<::80-::>=?DABAABB??<8100289;;99;9::;:7647:?A@>:::64210'%%&)+*,,*))0008;;?1''/'''))&&&/.966672**,+*,++)))*((*(%$$$&*/56-678:2200'&''*((%##%,..//14995556<<..,,())%%&&0/23721.'&*+3568<@<:::EB?==?@BA@AA@@@@??>?@?A@B???@B@>@@@A<;<<BDAB66//00<;<@D@??<60.,,-+,&'+059@@@@D<>BB?@@@BAAB=;'&&%'&&//2221)'')-,8=@=<::=?BB>31.--99==<<@BGBABB@A@ABCBA>==>>SB>>?>6.-,/./50211,(122'((&%'(1.,&*&%$$%&%'%$%%*/030.-.01(((%%%%'''('(/22413:???BA?==?=4-,,-30//13/,430-,++,234/053=A@@@A<>=>C@CBBDDA76669227988AEDF?@??A@,,,24=7....*'''&'$$'(42/.--1&&&*)1133+'6;<?A??DGEDHLHD:868<<ECEGFBDC////1:952(,,,GHCFDCBDBBAE<=<7,,*+1(%$$&&&&%%%'(011322//10110159=322264732322,.-******++,8778----/.+-.)))+56-ACAAD>@>>BCA@@BB@?DDBCACEJE91116,+,-+*)''''55<<=6668BBA?@AAB<<<9<750((('&&'')))(+,-0*8><;<>C@><.*+-9>>?</.-,**(+6==9:<@>>>?D@???=>?><<==A<;;:==<>=77777C40332763323--+******+.14799;65688::>8A?@<=>D<<<>FCBFDGEFNHBGA6677CB?>A99::<=522))(%%%%%)('/006**9>><<@?B3**,540119:1:99GC6+++.>2-,'(2.1%&&'%%%$$%&'(6==8750167-,,,277.@BHE===<;;;=B9888?@57(&&'(+((((::98:B7210.45-0=?@AAAC9888<0++378@>>=@?@>77:C>=<98788;<?@BBDECCB@?A>?>?@@AABE;9<<<8377A@??@BAA@??====@A44459/----<;=>433?>@AB2022'41-..''%%&%%'+(&&'27=<><<==65531232126520.&$$
@240_5HXJ7J_1
CTGCGAGAGCAATGCGCATCAAGGCCAGGCAGAACGCTTTCGCACACTGTTCATTAAAGCCGCATTGAGCCGGAAGTCTCCACACAGACAATAAACGGCCCGCGCGGCTGTTCATCGTAATCTTTATGTACCACCGGACGTTCGATGACTTCACGCCACGACTCACCGTGCAGGCGATAGGTCAACTATCCACACCAGCCAGCAGGTAAAACTCATACTGAGTTCCGTTATACCCTAGTGTCGCCAAGTTCTGGCGGCAGGAACGTAAATATCGCTTTGTTGCAGACCATCAACCTGCTCAGGAACCATCACCAGTTTACACCGCCATCGTGCGGAAGGTTTCCATCTGCGCATCGTTGCGCGGTATTGATTCACTTGCCGAACGCCCCAGCTGCTCTGCCAGGCGTTTCAGTTCCGGCTGTTTCGTTAAGAAATTCACGTATTTCACAATCAACTGATAGTCGCCACATTTCTAACTAACCGGCATCATCCACAGACGACCAGCTGGTATTCTTATGTGCGAATCGGTTCAAGTTGTCCGCTCAGCGTCATGCGTTCCTGAACTCCCTGACGAGTTCTTCGCGTTCTTCTTCTGATCCTGTTGATTTAACGTCGTTGCTTGCACAATGGACTGGGAACACCAGAACGCTGGGAAT
+
7;;C7788>DABB=;54.-*)*.15ADHHJKHSNF>><<;+**()*/((;;6665.----+%%&'-+,.-.,.=>?=*)%)'++*//66)))'(((*))))('''**+=@AAAAA<<;*)))6600119:;FHKHFFFGAA@+(()*****)/72120D999<<9:9111388=<+++%%%&%$$$&((()+*'&(()(('$%')+,++,544)(('&&$$%&0346?@CA.---6**/1:++333/*2767112287)('((('+('(('((')*++)*,+9=;=@?<A>=???ISS766642447''&$$$$%%'(&&$$%%'&&&&%('()&')*1*121104=>>93321-+++&'''29:;?52102&(**+)+.++,.+++++**++(''&&&'*()236=<1/3342.-**+-3/*'''(*+222229<452**57;:9>>89<=DFIIFIHFBB@=>>>@'&&&,$#&%&&'((+'&&&&%%%,+,)'''*/01.('.&%$*+*&(('.((''&&''/+**,%%$$'*''()-::99<===87834568253//*((''*)($%$$$%*()*()..-2)83002,+&%&%%%%%''-8<?555--,,,,.../--''&&)'('&&&%&&&%%%&%',,/000-.)2%%
@241_5HXJ7J_1
GGGCTTGATATCGGCGCGCGCTTCTTTATGCAACATCTGCCAGAGAATCTCGAAGGGGAGATTGTCGATCTCGGTTGCGGTAATGGCGTTATTGGTCTGACGCTGCTTGATAAAAACCCGCAGGCGAAAGTGGTGTTTGTCGATGAATCGCCGATGGCGGTTGCTTCCAGCCGTTTGAACGTTGAAACCAACATGCCAGAGGCGTTGGATCGCTGCGAGTTTATGATCAACAACGCGCTCTCCGGCGTGGAGCCTTTCCGCTTTAATGCTGTGCTCTGCAACCCGCCGTTTCACCAACAACATGCGCTGACCGATAACGTCGCCTGGGAGATGTTCCACCACGCCCGCCGCTGCCTGAAAATCAACGGCGAGCTGTATATCGTTGCCAACCGTCACCTGGATTACTTCCATAAACTGAAGAAGATTTTTCGCAACTTCACCACTATTGCGACGAATAATAAATTTGTGGTACTGAAAGCGGTGAAGCTGGGACGTCGTCGGTAAGATTGGGAGTTACCTGCCGGATGCGGCGTAAACGCCTTATCCGGCCTACGTTCAGCACGTTACTCCAGGCCGGATAAGACGCAGGCAAGCGTCGCATCCGGCAATGCTTCCAGTTCTGGAATCGCGCTTCCATAAAACAAAAAATCCCTGTCACCATCGTCTACATTCTCTTGTTTAGCGTTTTTCTACGTTTATTCTTCCGTCACACAGATAAATTCATCCGTTGCCAATCTGGCAACGGATGTTATCATATTGCCAATTTGTCAACGGACGTGATGAAGAATGCACCTGATAACTCAAAAAGCATTGAAAGATGCTGCGGAAAAATACCGCAACATAAAACGGAGTTGGTGGCAACACGATTGCTAAGGGATATTTCAAAAAACCTGAGTCATTAAAAGCAGTATTCCCATCTCTGGATAACTTCAAATATCTGGATAAGCATTATGTTTTCAATGTTGGGGGCAATGAATTACGTGTTGTAGCAATGGTCTTTTTTGAATCGCAAAAGTGCTACATACGTGAAGTTATGACGCATAAAGAATACGATTTCTTTACCGCTGTTCATCGTACTAAGGGGAAAAAATGATTGCGATTGCCGACATCTTGCAAGCAGGAGAAAAGCTAACTGCTGTGGCACCTTTTGTCGCAGGTATTCAGAACGAGGAACAATACACCCAGGCGCTGGAACTGGTAGATCATCTGCTGCTCAACAATCCTGAAAACCCCTTGCTGGATCTGGTGTGTGCCAAAATAACCGCGTGGGAAGAATCAGCGCCCGAATTTGCGAAAATAATGCCATGGCTCAAGCCATGCCTGGCGGTATAGCCGTGATTCGTACCCTTATGGATCAATATGGTTTAAGCCGATCTGCCGGAAATTGGCAGTAAATCTATGGTGTCACGCGTTTTGAGCGGGAAGAGGAAATTAACGCTGGAACACGCTAAAAAATTGGCAACGCGATTCGGCATTTCTCCCGCCTTGTTTATTGATTAACGCGACGTGCCGGATGCGTTGCATCCGGCGCTTCAAATAACGATTTAAATCTCCAGCGCCAGCCGTGTTCCCTGGGCAATTGCCCGTCGTGCGTCCAGCTCCATAGCCACATCGCAGCCGCCAATTAAATGCACCGTTTTCCCGCTATCAATCAGCGGTTGCGCCAGCGCGCGGTTTTAAGCTATTTGCCCTGCGCAGATCACCACATTGTCCACTGCTAATACCTGCGTTTCGCCGTTGATCACCACATGCAGCCCGTCATGATCTTCTGATAACTTACGCCTGGGATCATTTTCACACCCCGCGAGAGCAGGGTGGTGCAATGGATCCAGCCGGTGGTTTTGCCTAACCCCTGCCTGGTTTGCTGGCTTTGCGCTGGAGCATCACAATCTGCCGTGGGCTACGGGGGATCTGCATTCCCTGCGGGCTTAAGCCACCAGCCTGTTGTAGGCTACTGTCGATCCCCCATTCATTACAGAACCCGGCGATATTCTGGCTGGTGGATTCGCCCGGCTGACTTAAATACATCGCCGTATCAAAACCAATCCCGCCACAACCGATGATGGCAACTTTGTTGCCAACCGGCGTTGTCGCGCGGTACATTGAGATAACTCAATACCTTCGGATGATCAATCCCGTCGATGGGCGGAGTGCGCGGCACGATCCAGCTGGCGAGGATCGTTTCATCGAAAGCCTGTAACTGATCCGCCGTCACGGTGTGATTGAGTTTTAGCGTCACGCCCGTCACTTTCAATCATCCGGCGGTAATAGCGCAGCGTTTCGTAAAACTCCTCTTTGCCGGGGATCTGTTTGGCGATATTAAACTGCCCGCCAATCTCGCTATGAGCGTCAACAATGTTACCTGATGCCCACGCGCCGCCGCGTTAATGGCAAACGCCAGCCCCAGCAGGTCCCGCACCGACCACCGCCAGATTTTTTTCTGCACGGCGGGAAGGATTGGCATTTTGGTTTCGTGGCAGGCGCGAGGATTCACCAGGCACGAGGTGACTTTGCCAACGAAGATTTGATCGAGACAGGCCTGATTGCAGCCAATGCGAGATCTCAATATCATCGGCTCGTCCCGATTGCGCTTTTGACAGCAGCTCCGCATCAGCAAGAAACGGTCGCGCCATCGATACCATATCGGCATCGCCGCGCGAGAGAATATCGTCGGCAACCTGCGGATCGTTAATCCGGTTGGTGGTTACCAGCGGCAGCGAGACGTGGCCTTTCAGTTTGCGCGTGACCCAGCTAAATGCGCCGCGCGGCACGGGCGTGGCAATGGTCGGAATACGTGCTTCATGCCAGCCAATGCCGGTGTTGATAATGGTCGCGCCCGCCGCTTCAATGGCCTGCGCCAGCTCTACCGTTTCGGCAAAAGTCCCGCCGTCTTCGACCAGGTCGAGCATCGACAGTCGGTAATGATTGAAGTCGTTGCCGACGCGTTCGCGCACCGCACGCACTACTTCTACGGCAAATCGCATCCGGTTGCGGTAATCGCCGCCCCACTGGTCACTACGCTGATTGGTGCGCAGCGTCAGAAATTCGTTAATCAAATTCCCTTCGGAACCCATCACCTCTACACCGTCGTATCCTGCCTCCCGCGCCAGTTGCGCGCAGCGGGCGAAATTGTGGATCAAGTTGCAGGATCTCTTCATGGCTTAACTCATGGGGCACGAAACGGTTGATGTGGGGCCCAATGCGAGCGGGCGACCAGATGCGGTTGGTAGCTGTAGCGCCCGGTATGCAAAATTTCCAGGCTATTTTCGCCACCTGCTGATGCTGTACCGCTTCGGTAATGGTGTG
+
9:IFCB@ADAJ:5555533((():>CCACGSGIOJSISHNS@@HNSIHJKIBDCBHKJJA<<<?A96799E77DCHFEINMRSSSSSSGGSFS=<<=JJPSSJJSDD?7=@FSIFJSSIJJHIISMISSSGHGSPRSSJSLSFEEPKHSSSLDEEGSILOFKFMEFAJFJSIFNISSILSFHH@AAKSS@??@EDD?86549<8886:;;<988::3))'(+***.=>B?@?FKIRSGRSSPS;;;??==@CKDFSE=A:SSGSLHSSEJHLISKJJJHKFSLSKSSSHSSSFIHLOHHIPPGKSSGIKGJHJIHHMFEFIDDEEAEIMI?@@SBASASPGHSSQJPHGHGKHSHFIHILSGJHGJFKGISRKHGCGSJRSJPSLSNISJJEGSBDDESKJSKB@AD@J?GSKSSSSSGSSLDAA5868*(&&6770011@>AAB@??@LSSDDIFLJDEDFIGQSKCCIJJLJEMJNHISHJSGSSI<GEMGEMFNF....FNSSSKJKKFKNSHMILSSLIGKIOSSHGBCCFSIKGJJSESHIHISFGHPJSGJLOHFHKIHFSEF=:<SEG?B5C>63597/(''&-<<>EEC???@JH??@3334'''')+SGLHGIJHSGECDAC@BC>:@445;===CHL::;IJINGIFLPSSMKHJSIKMHSGFPHSIHSSLISSFIGSSSEGFJKSKJSMGFG@ACDI?@@?7645///:5-44=><FISSGSGSJHHQNEEC?@@@A;;:;:89541/012CDJSJHHGHJHGHEJSLJSMIHHSSGSJ;;;;JSSIIKLGDCCGGPB...-694;;889==;6527BI54596'77:D5445CQHENKSHSACC>@:''''//5;==?EBBDFKLSSSSLF>==LSJJSNHEMHHSJSSJLHJMFNMIJSHSFBGFEOFJFSJGFHJK@6+++++++BBDGSSJLBACDSOKHMNHEGISQGDBCNSIOIJGIMSRJKNSIIKKJHGJGGJKKSSSISQSSHIGJOKMSKSKGJMKGJHSGGMJMHGGF>>>65557777DDKNSISFHCDMHHFSHH>SGGIPSMIIFEEFEDAA>>BISSHIKISFQFSFJIJMJFSHJSJFSFJJGSIHLEESPGEFFGIFGKSKHPHSSGSHFSGPKGLEPC:))'''')()''&$$)+-9@BBDDKF5556F?<<<:EGHGSGFSGFJBGIG9888;<54556@ACSGHSH----NFEDISKSKKPSF>>J9999AEFNHSGDHSKSIHGSSISGIFGBCACI?M;999FHSHDGCG8;8134040&&&&(&&.1222D8889?765566HJDGFELKNECESELIGFEIHLIGGCJPSNOSFH:9::P++++A888943.'%%&/28@@BG>@?BMID765'&%''*4300077ESLJGSGSLEKIJ///0((((:6769:KLSJEEIGEFOKNLL8788D;=86461111BQFLKSIGEDFFSLRCCD>?76GCFHKNSIMKGSHSSJSHGJJHJJSHHNSSCDCKL=:::;8788:<<<?EAA:5666ESSLGKFGLJISKHHKGJSMSSNSKQKSSSGJHFC@FJS6556-,,.*++,.+-//@D<LGDEJGH>>>>KGSHGHFFFGHHHJFEBIISSKSJLGSFSSSKSIC>CABLIJLJIJLPKSSLJGGHMHSGFFBC5534;6))')00---/3EGFFFFH?>>>?<<<=FFEINSKSFSSHDG---.00/0+))+F?DSGDEJDEGIIEFMSDCSSSGSB;88.,++++4;704>?PSIKGGFLHSKLFSSMSNMSEEHGFSJMHSSFB<<.-+9---37/---*)))-//****278;@AIKSGGSCC>7+++-963*&&&>ACNHPGIIJJISPKSJHKJLJSNMFGKSBC@CEMFA?@LSSGGCC??ACB@?@B@@DA>=BHOKFLPIEG:8:5334BHDFCCDHHRIGNLHKSIFEHB5((((ACSICDFIKSPOIFGFQSJHGHOHJIFSGJSIHSFHSJMSEECCDGJFIHESKJSGSSHHGKSJMSCEEGFLMBBAGKHF---.<F>KGHSIGISHJSNKOHKKISJGSJSSKOIS>>>;)((+('&*%%&''-,,+-.-,(()7:>82???HFIIHKN<6668****))))=:2BBDDG====MJGJIFJKEBCECG///07(+((*0GEB@><;8764/+14ABAAFKRGFG@>=DD0///GDMFFHIIKIHEISEFSG=5559LHFSISSSKOELSFHGQCAAA1(&&&'..::=DKLJJGSOHOFHHEGFLKQL9100:@B0000C;::96;<8;;A@810/3....@@?>?EECCGFSFJG::>61113DA?ECSG-,,433)''&***,/0--66=AAFDFJFJHLISHIEHFSJSSFHGJHSDACB>=>8978:@BBDGEJKDOOGHEEHDEFHFSHHSNGKSSAIESSFJJGIKSIKSQKNHGSSESDBELEGISKKHGLDGDEISJFCEG;;++.:9<AD=>889HFISILEGSNSLENGESI@=94=C?BACGEGHD@>?@SOSJJKSNBELECBA>;***(,))&%&'(&$&&&&'(5<FHCHO???EB=>=D=<<;;/,+),,*-.++++,26<=>A@HSEDEHIHFHKSKJSIGMSS><<<<?@@JOLIDEDSSJHHG>>=;??3/-7889999CACA@.--.;ED5436>MHIJDCESCCCCDGIPSIISKKGJKGJSSHJA@DDBFQMIIHJSLCNE@BBASSIEFJJFHH666@HISSIINSJPLSFKJMMMFHHHSSOSKCAA>>=6665<;7/...01/0013332CCJGHFGGGJISJJSHSSSFGPSNG@A><CSGESCED<22EFRLSJSOGSSIKGSSSIISNIIFKF?>>CEESMNDDJDHCEFDD2223EHIGLS4321..0>==>:88<865*%%'*+,/27=877;;A@AAOA7866=9BBHFSSIFHMPDCBCGDESGGIQPCDCFDDJCFDFIGMBJSSSJGJFKNSI???>EBCA?BEEJELHSKHHMSJJFSSRSJFIECDGDGGGDHMFK@@;;=7,,,*--44+''(*4009:?4B?9G@>><:89=?JJKFGJGEJIRKPKJ:/::3)BBBFCBCGJFDCCEIJLHLLJHHHISC;<'&&'/.(%%)((+*+*+)+00312ASFHSLSGHMFGSMGGSLEGBBBJMA?@=/...+(*....,+-.44,+*(*,/<----6556AEIEBA=?@CDCJJHBBFFGJDHHDKSED=<<AA90/0*'''??<963&%&'''&)%%%&,--.+*+((22778@===>>=730($$
@242_5HXJ7J_1
TCGTATAATCTTCATTGTGAGAGGTGATATCGAGTTTAATATTCACATTATATGCTCCCGGCAATTGGACTGGCTTCTTTGCCTTATATGTCAGTTTCACTTCGGCGTCATAATGACCTCCATCTTTAAGCTTCAATCTTTGTTTAATTTCACCCTTGAGTGCTCCATCCTCAGGATACATTACTTATGAAGAGGCCTCCCACCCCATAGTCTTTTTTTGCATCACAGGCCCGTCAGACGGGAAATTGGTACCTCTGAGTTTAACCTTGTAAATAAACTCTCCATCCTGCAACTTGAATCTTGTGTAACGGTCACAACCCCACCATCTTCAAATTCATCACTCTTTCCCACTTAAAACCTTCCGGGAAAGAGAGTTTAAGATAGTCAGGTATGTCAGCCGGGTGCTTGACGTAAGCCTTTGAATCCATACATAAATTGTGGAGAGAGGATATCCCATGCAAACGGCAAAGGCCCACCCTTGGTCACCTTGAGTTTAGCAGTTGTAGACCCCCTCATACGGCCTTCCTTCACCTTCCCCCTCAATTTCGAATTCATGACCATTGACTGATCCTTCCATATGGACTTTAAAACGCATAAATTCTTTAATTATTGCCATATTATCTTCTTCACCCTTACTCACCATGGTTTCAGAAATGAAAGGTAAAAAAGAGTCAGCAAATTTAACCTTAAGTGTAACTGGACTTAATTACCACTAGTATATGACAATTACAACGATATGAGATTTTAGTTATGTTTATGTATTTTGTTTTTATACTGCTTGCACGTAGAGGTATTAGGAGTGGTAATGTTAGATGGTAAGCACGTGCTCAACATACCGTTGGATACATTTGGTTGGATTAACCAAATGTGAAGTGGAGGTTGCTCCACCGCAGAAGCTAGTGTGAAGTGTCTGGCCACTTTATTATCAGCACATATAATAAAAGGAATAAGGACAAATATATCTTAAACTATCGTAAATGGTAATATTGAATACATGCGATTGAAATCTTTTCTTTTTAAGGATAAAATGGTAATAGTTTGGGATATATTTATTCTTTTTCCCTATAATAAAGAATTACTATGTAGTATGGTATTTGATTTCACTTTTTTACGCCGAAGATTCTATTAGATACAGCTTTTCTCAATACAAAGTTTGTATGCATTCAATATATCTTCTCTATACTTAGCTTGTTGAATTATATCGAGTATGTTTATTATTTTGTTCGAAAGCTCATTACATCTAAAGTTAATAATGAATCAATTTCACGTTAATGCTTTTGAAATTTAAAAATAATTATTCTCTATGTTTCAATTTGTTTATCATACTTTCATTTTTAATCTATTTTAAAAAAGGATATATCTTTTCTGTTTTGACACAACTTTTTAATTTCAATTTGGTACATTAAGTTTACAAGATTTAAAGCCATTTTTAGCTTTTTTTCAGCTCGTATAAAGTTAAAGTTAGAAAATCAAATTAATAAAATAAAGTATAAAATGGACGAACCTTTTTGTTTTGCAGGCATGCTAAACATTTTCTTTACCTGTTTACAAATTTGAATTTGAATCGATCTAGAGATGTTTGTTTATATGTACTTCAGTACTTTGCAATGCTTGTCGCAGTTTTAATATAGTCATCACTATTCACTCAAAACAGCTTGCAGGTATATAATATGCACAAACTATACATAATTAGTGTATAAATTATGTATATTTAATTAGTGGATATAACTATTTTCGTCCTATGTCAAATATGTAACTTGTGTTTTTTTAACCTATAAAAGTATCCAAATAGTGATGAATATCATAGACTTTAACAAGATTTCAAGTTCTTAAAAAAGAAAAGAAAATTTCAACAGCTGATGAAATCTTTCAGAAGAAAAATTAACCATGTGCTGTTAATTAAGTTCCTCAATAAGAAACTTGACAAATAATATTTGACAAGTTGTAGTAGTGCGATAATATTGCTACATTTTCTTCACATTACCAATGTGTTTTTTTATTTATTTAAAAATTTCATAATGTATTCCATTTATATAAGGATAAAAAAAACTATAACAGCATCAGGTATTTGGAAGTGGTCGTGATTCCGTCAAGTGGATGACAATTATCTATAATCCGTCAATATTTTTTTATATTATAATTTAACGAACTTTTCATCACTTCTCCTTCTTTCTTTAAAACGAACTGGATCCATTCAAACACTCCTGACAGCGTTATTGGTTTATCTCATCGGAACTGCAAAACTCAACTAACTGAAAAGTACAAAACCACTGAATCATATTGTCGATATGATTTCAAAATTGCAACTAAACCCACTAAAAACGGGCTAACAAAATGCAGCCAAAGCCAAGAAACAATCTGGAAAATTTTGCAAAAAAAAGGGAAGATTCCCAGTGACTGTGGGAGTCACATGGGTGATTCCTCATGTGCTCCCGCACCGACTCGGTGCCACTTTTTCAAGTTGATAACGGACTAGCCTTATTTTAACTTGCTATTTCTAGCTCTAAAACTCTTCTCTCACCAACCAGTCAATCACTACTTCGACTCTAGCTGTATATAAACTCAGCTTCGTTTTCTTATCTAAGCGATGTGGGACTTTTGAAGATTGTTTTCAACTTAAATGGGCCTATATAAGAAATACTATTGTTCTTTCCCATATAAATGGGCCTGCTTCTCTTCTTTCAGATTCCCAGGGGCCTTTTGAAGATTCTGTTCATCTTTAAGAATGAAGATGTTTTATTCAATCAAATTCTTGAAGGTTCGATGCCTAATCATTCTAATCCTGGGACAAACTAAAGCAGATACAAAAACTCCGAATGGAAAGTTAAAAAGAAGAAAAACGAAAGCTACGGTTCAAGAAAATGTAAGCTGATAAACAAAAAAAAACTGTATGAACGAAGAAGAGAGAAAAAAAGCTAAGAAGAAATGATGTATTGTGCGGAAGGCAAGTCGACTCCTGACAGCGCGAGTCGGTCCCATTATTGAAGCATTTATCAGGGTTATTGTCTCATGAGCGGATACATATTTGAATGTATTTTAGAAAAATAAACAAATAGGGGTTCCGCGCACATTTCCCCGAAAAGTGCCACCTGACGTCTAAGAAACCATTATTATCATGACATTAACCTATAAAAATAGGCGTATCACGAGGCCCTTTCGTCTTCAAGAATTAGCTTGGCAATTCCCGATCTAGTAACATAGATGACACCGCGCGCGATAATTTATCCTAGTTTGCGCGCTATATTTTGTTTTCTATCGCGTATTAAATGTATAATTGCGGGACTCTAATCATAAAAACCCATCTCATAAATAACGTCATGCATTACATGTTAATTATTACATGCTTAACGTAATTCAACAGAAATTATATGATAATCGTCGCAAGACCGGCAACAGGATTCAATCTTAAGAAACTTTATGCCAAATGTTTGAACGATCCAGATGAAATCCATCCAAGCTCAGCGTTTGCGTTCTTCGCTATCCAGCAGTTCTTCCAGCACTTTATCATCCAGATATTCAAATTCAAACACTTCTACCTTGCGCTTCTTCTTTTGGATCTACCTTCCTCTTTTTCTTCAGGTATACCTTTCGCTTCTTTCAGGATCCGAATCAGCCCTGCTGTCTCCACCGAGCTGAGAGAGGTCGATTCTTGTTTCATAGAGCCCCGTAATTGACTGATGAATCAGTGTGGCGTCAGGACCTCCTTTGTAGAGGTGTACCGCTTTCTGTCTATGGTGGTGTCGAAGTACTTGAAGGCTGCAGGCGCGCCCCAAGTTGGTCAGAGTAAACAAGTGGATAATGTTTTCTGCCTGCTCCCTGATGGGCTTATCCCTGTGCTTATTGTAAGCAGAAAGCACCTTATCGAGGTTAGCGTAGGGCGAGGATCACTCTTTTGGAGAATTCGCTTATTTGCTCGATGATCTCATCAAGGTAGTGTTTGTGTTGTTCCACGAACAGCTGCTTCTGCTCATTATCTTCGGGAGATCCTTTGAGCTTTTCATAGTGGCTGGCCAGATACAAGAAATTAACGTATTTAGAGGGCAGTGCCAGCTCGTTACCTTTCTGCAGCTCGCCCGCACTAGCGAGCATTCGTTTCCGGCCGTTTTCAAGCTCAAAGAGAGAGTACTTGGGAAGCTTAATGATGAGGTCTTTTTTGACCTCTTTATATCCTTTCGCCTCGAGAAAGTCGATGGGGTTTTTTTCGAACTTTAATAGCTCCATGATTGTGATGCCCAGCAGTTCCTTGACGCTTTTGAGTTTTTAGACTTCCCTTTTCTCTCCACTTTGGCCACAACCAGTACGCTGTTTAAGCCTCGACTATAGAGAGAATCGAATCCGCCGTATTTCTTGGGGTCCCAATCTTTTTTGCGTGCAATCAGCTTGTCGCTGTTCCTTTCGGGAGGATACTTTCCTTGGAGAAGCCTCCGGTCTGTACTTCGGTCTTTTTAACGATGTTCACCTGCGGCATGGACAGGACCTTCCGGACTGTCGCGGTCACCCTTGTCCCACACGATTTCTCCTGTTCCTCCGTTTGTTTCGATAAGTGGTCACTCCGAATCTCTCCATTGGCCAGTGTAATCTCGGTCTTGAAAAAATTCATAATATTGCTGTAAAAGAAGTACTTAGCGGTGGCCTTGCCTATTTCCTGCTAAGCTTGCAATCATTTCCTAACATCGTACACTTTATAGTCTCCGTAAACAAATTCAGATTCAAGCTTGGGATATTTTTTGATAAGTGCAGTGCCTACCACTGCATTCAGGTAGGCATCATGCGCATGGTGGTAATTGTTAATCTCTCTCACCTTATAAAACTGAAAGTCCTTTCTGAAATCTGAAACCAGCTTAGACTTCAGAGTAATAACTTTCACCTCTCGAATCAGTTGTTGATTTTCATCGTACTTGGTGTTCATGCGTGAATCGAGAATTTGGGCCACGTGCTTGGTGATCTGGCGTGTCTCAACAAGCTGCCTTTTGATGAAGCCGGCTTTATCCAACTCAGACAGGCCACCTCGTTCAGCCTTAGTCAGATTATCGAACTTCCGTTGTGTGATCAGTTTGGCGTTCAGCAGCTGCCGCCAATAATTTTTCATTTTCTTGACAACTTCTTCTGAGGGGACGTTATCACTCTTCCCTCTATTTTTATCGGATCTTGTCAACACTTTATTATCAATAGAATCATCTTTGAGAAAGACTAGGGGCACGATGGCATCCACGTCGTAGTCGGAGAGCCGATTGATGTCCAGTTCCTGATCCACGTACATGTCCCTGCCGTTCTGCAGGTAGTACAGGTAGAGCTTCTCATTCTGAAGCTGGGTGTTTTCAACTGGGTGTTCCTAAGGATTTGGGACCCGATTCTTTATCCTCTTCAATCCTCTTCATCCTTTCCCTACTGTTCTTCTGTCCCTTCTGGGTAGTTTGGTTCTCTCGGGCCATCTCGATAACGATATTCTCGGGCTTATGCCTTCCCATTACTTTGACGAGTTCATCCACGACCTTAACGGTCTGCAGTATCCCTTTTTGATAGCTGGGCTACCTGCAAGATTAGCGATGTGCTCGTGGAGACTGTCCCCCTGGCCAGAAACTTGTGCTTTCTGGATGTCCTCCTTAAAGGTGAGAGAGTCATCATGGATCAACTGCATGAAGTTCCGGTTGGCGAATCCATCGGACTTAGAATCAGGATTGTCTTTCCACTCTGCTTGTCTCGGATCCCATTGATCAGTTTTCTTGACAGCCGCCCATCCTGTATATCGGCGCCTCTTGAGCTGTTTCATGACTTTGTCGTCGAAGAGATGAGCGTAAGTTTTCAAGCGTTCTTCAATCATCTCCCTATCTTCAAACAACGTAAGGGTGAGGACAATGTCCTAGAGAATGTCCTTGGTCTCCTCATTGTCCAGGAAGTCCTTGTCTTTAATGATTTTCAGGGAGATCATAATAAGTCCCAGGGATGCGTTGAAGCGATCCTCCACTCCGCTGATTCCAACAGAGTCGAAACATTCAATCTTTTTGAAATAATCTTCTTTGAGCTGTTTCACGGTAACTTTCCGGTTCGTCTTGAAGAGGAGGTCCACGATAGCTTTCTTCTGCTCTCCAGACAGGAATGCTGGCTTTCTCATCCCTTCTGTGACGTATTTGACCTTGGTGAGCTCGTTATAAACTGTGAAGTACTCGTACAGCAGAGAGTGTTTAGGAAGCACCTTTTCGTTAGGCAGATTTTTATCAAAGTTAGTCATCCTTTCGATGAAGGACTGGGCAGAGGCCCCCTTATCCACGACTTCCTCGAAGTTCCAGGGAGTGATAGTCTCTTCTGATTTGCGAGTCATCCACGCGAATCTGGAATTTCCCCGGGCGAGGGGGCCTACATAGTAGGGTATCCGAAATGTGAGGATTTTCTCAATCTTTTCCCTGTTATCTTTCAAAAAGGGGTAGAAATCCTCTTGCCGCCTGAGGATAGCGTGCAGTTCGCCCAGGTGAATCTGGTGGGGGATGCTTCCATTGTCGAAAGTGCGCTGTTCGCAACGAATCTTCTCTGTTAAGCTTTACCAGCAGCTCCTCGGTGCCGTCCATTTTTTCCAAGATGGGCTTAATAAATTTGTAAAATTCCTCCTGGCTTGCTCCGCCGTCAATGTATCCGGCGTAGCCATTTTTAGACTGATCGAAGAAAATTTCCTTGTACTTCTCAGGCAGTTGCTGTCTGACAAGGGCCTTCAGCAAAGTCAAGTCTTGGTGGTGCTCATCATAGCGCTTGATCATACTAGCGCTCAGCGGAGCTTTGGTGATCTCCGTGTTCACTCGCAGAATATCACTCAGCAGAATGGCGTCTGACAGGTTCTTTGCCGCCAAAAAAAGGTCTGCGTACTGGTCGCCGATCTGGGCCAGCGGATTCTGAGATCATCATCGTAGGTGTCTTTGCTCAGTTGAAGCTTGGCATCTTCGGCCAGGTCGAAGTTAGATTTAAAGTTGGGGGTCAGCCCGAGTGACAGGGCGATAAGATTACCAAACAGGCCGTTCTTCTTCTCCCCAGGGAGCTGTGCGATGAGGTTTTCGAGCCGCCGGGATTTGGACAGCCTAGCGCTCAGGATTGCTTTGGCGTCAACTCCGGATGCGTTGATCGGGTTCTCTTCGAAAAGCTGATTGTAAGTCTGAACCAGTTGGATAAAGAGTTTGTCGACATCGCTGTTGTCTGGGTTCAGGTCCCCCTGGATGAGGAAGTGTCCCCGAAATTTGATCATATGCGCCAGCGCGAGGATGAATCAACCGCAAGTCAGCCTTATCAGTACTGTCTACAAGCTTCTTCCTCAGATGATATATGGTTGGGTACTTTTCATGGTACGCCACCTCGTCCACGATATTGCCAAAGATTGGGTGGCGCTCGTGCTTTTTATCCTCCTCCACCAAAAAGGACTCCTCCAGCCTATGAAAGAGTCATCCACCTTAGCCATCTCATTACTAAAGATCTCCTGCAGGAGTAGCAGATCCGATTCTTTCTGCGGGTATATCTGCGCCGTGCTGTTCTTTTGAGCCGCGTGGCTTCGGCCGTTTCCCCGGAGTCGAACAGGAGGGCGCCAATGAGGTTCTTCTTTATGCTGTGGCGATCGGTATTGCCCAGAACTTTGAATTTTTTGCTCGGCACCTTGTACTCGTCCGTAATGACGGCCCAGCCGACGCTGTTTGTGCCGATAGCGAGCCCAATGGAGTACTTCTTGTCCACCTTCCTCTTCTTCTTGGGCATTTCGACTAGAATAGTAAATTGTAATGTTGTTTGTTGTTTGTTTTGTTGTGGTAATTGTTATAAAATACCGGAGTCCTCTCCAAATGAAATGAACTTCCTTATATAGAGGAAGGGTCTTGCGAAGGATAGTAGGGATTGTGCGTCATCCCTTACGTCAGTGGAGATATCACATCAATCCACTTGCTTTGAAGACGTGGTTGGAACGTCTTCTTTTTCCACGATGCTCCTCGTGGGTGGGGGTCCATCTTTGGGACCACTGTCAGCAGGGGCATCTTGAACGATAGCCTTTCCTTTATCGCAATGATGGCATTTGTAGGTGCCACCTTCCTTTTCTACTGTCCTTTTGATGAAGTGACAGATAGCTGGGCAATGGAATCCGAGGAGGTTTCCCGATATTACCCTTTGTTGAAAAGTCTCAATAGCCCTTTGGTCTTCTGAGACTGTATCTTTGATATTCTTGGAGTAGACGAGAGTGTCGTGCTCCACCATGTTGACGAAGATTTTCTTCTTGTCATTGAGTCGTAAAAGACTCTGTATGAACTGTTCGCCAGTCTTCACGGCGAGTTCTGTAAATCCTCAATCTGAATTTTTGACTCCATGGCCTTTGATTCAGTAGGAATTACTTTCTTAGAGACTCCAATCTCTATTACTTGCCTTGGTTTATGAAGCAAGCCTTGAATCGTCCATACTGGAATAGTACTTCTCATCTTGAGAAATATATCTTTCTCTGTGTTCTTGATGCAGTTAGTCCTGAATCTTTTGACTGCATCTTTAACCTTCTTGGGAAGGTATTTGATCTCCTGGAGATTATTACTCGGGTAGATCGTGTTGATCAGACCTGCCGCGTAGGCCTCTCTAACCATCTGTGGGTCAGCATTCTTTCTGAAATTGAAGAGGCTAATCTTCTCATTATCGGTGGTGAACATGGTATCGTCACCTCTCCGTCGAACTTTCTTCCTAGATCGTAGAGATAGAGAAAGTCGTCCATGGTGATCTCCGGGCAAAGGAGATCAGCTTGGCTCTAGTCTCCTGACAGCGCGAGTCGGTCCCATTATTGAAGCATTTATCAGGGTTATTGTCTCGTGGGCAGGGATACATATTTGAATGTATTTAGAAAAATAAACGAATGGGGTTCCGCGCACATTTCCCCGAAAAGTGCCACCTGACGTCTAAGAAACCATTATTATCATGACATTAACCTATAAAAATAGGCGTATCACGAGGCCCTTTCGTCTTCAAGAATTAGCTTGGCAATTCCCGATCTAGTAACATAGATGACACCGCGCGCGATAATTTATCCTAGTTTGCGCGCTATATTTTGTTTTCTATCGCGTATTAAATGTATAATTGCGGGACTCTAATCATAAAAACCCCATG
+
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
@243_5HXJ7J_1
GTTTCACTGTATCAGATTGATCCTGCACCTTTACAGGCCGAGCTAAACTCCGCCAAAGGCTCGCTGGCGAAAGCGCTCTCTACCGCCAGCAATGCCACCATCACCTTTAACCGCCAGGCATCGTTGCTGAAGACCAACTACGTTAGCCGTCAGGATTACGACACCGCGCGCACCCAGTTGAATGAAGCAGAAGCCAATGTCACCGTCGCCAAAGCGGCTGTTGAACAGGCGACGATCAATCTGCAATACGCGAATGTCACCTCGCCGATTACGGGCGTCAGCGGGAAATCGTCGGTGACCGTCGGCGCACTCGTTACCGCTAATCAGGCAGATTCGCTGGTTACCGTACAACGTCTGGACCCGATTTATGTCGATCTCACACAGATGGTGCAAGATTTCTTACGCATATGGT
+
'%%&(,235>>><:989<:<=SKSQSHMKRGJFHJIGDSOIKSKSKSSSSSLSLQJHSIEKGMFFGLHIKISHSSKIHPBIHBDBAB@DF////33'''''>?A=.+9/CFLSNSMIPNIK@@>>;5557??@>?CFFSSHHHIGMSJ;;**)(*,.-1-./1==:@DDGELSLSSJPSGGISLJSOHHSILSNHSSNKSKHHGKNKGFEEJSQISJISISFEGSISSKJFFD43338666GSISQS@>>?CJJMSMSNMMISHJKJSKOGD222B000,--,224BB?=:4,,--?CCC5530000122.--45>CGHHK@?@@SSSSRHJSSSECDGSGDBCDHFOGSISKLSSFNGFIGEHEELKS;:.--/7>*&%%%((,-+,*('''',0//.14/7-,((&$$$$
@244_5HXJ7J_1
AAGAACGGCCTGTTTGGTAATCTTATCGCCCTGTCACTCGGCTGACCCCCAACTTTGATCTTGACTCGAGCACCTGGCCGAAGATGCCAAGCTTCAACTGAGCAAAGACACCTACGATGATGATCTCGACAATCTGCTGGCCGAATCGGCGACCAGTACGCAGACCTTTTTTGGCGGCAAAGAACCTGTCAGACGCCATTCTGCTCGTGATATTCTGCGAGTGAACACGGAGATCGCCAAAGCTGCCGCTGACGCTGGTCTGATCAAGCGCTATGATGGCACCCGCCCAAGACTGACTTTGCTGAAGGCCCTTGTCAGACAGCAACTGCCTGAGAAGTACAAGGAAATTTTCTTCGATCAGTCTAAAAATGGCTACACCAGATACATTGACAGCAGAAGCGAGCCAGGAGGAATTTTACAAATTTATTAAGCCCATCTTGGAAAAAATGGACGGCACCGAGGAGCTGCTGGTAAAGCTTAACAGAGAAGATCTGTTGCGCAAACAGCGCACTTTCGACAATGGAAGCATCCCCCACCAGATTCACCTGGGCGAACTGCACGCTATCCTCAGGCGGCAAGAGGATTTCTACCCCTTTTTGAAAGATAACAGGGAAAAGATTGAGAAAATCCTCACATTTCGGATACCCTACTATGTAGGCCCCCTCGCCCGGGGAAATTCCAGATTCGCGTGGATGACTCGCAAATCAGAAGAGACTATCACTCCCTGAACTCGAGGAAGTCGTGGATAAGGGGGCCTCTGCCCAGTCCTTCATCGAAAGGATGACTAACTTTGATAAAAATCTGCCTAACGAAAAGGTGCTTCCTAAACACTCTCTGCTGTACGAGTACTTCACAGTTTATAACGAGCTCACCAAGGTCAAATACGTCACAGAAGGGATGAGAAAGCCAGCATTCCTGTCTGGAGAGCAGAAGAAAGCTATCGTGGACCTCCTCTTTCAAGACGAACCGGAAAGTTACCGTGAAACAGCTCAAAGAAGATTATTTCAAAAAGATTGAATGTTTCGACTCTGTTGAAATCAGCGGAGTGGAGGAATCGCTTCAACGCATCCCTGGGAACGTATCACGATCTCCTGAAAATCATTAAAGACAAGGACTTCCTGGACAATGAGGAGAACGAGGACATTCTTGAGGACATTGTCCTCACCCTTACGTTGTTTGAAGATAGGGAGATGATTGAAGAACGCTTGAAAACTACGCTCATCTCTTCGACGACAAAGTCATGAAACAGCTCAAGAGGCGCCGATATACAGGATGGGGGCGGCTGTCAAGAAACTTGATCAATCAATGCAGACAAGCAGAGTT
+
()/0238AAFGDSBH===////::9?AEHSGSGOFFBB8--*AAAA4CCD6445=-((((((%&'*)'''()'(+0//020021//052.++762+++,20019?BSPGFEFGFDMHMHABBADABC@GE3222FMFC2211('&&',,*)()))33..0/'(=B990A@ADBBACAEDIAG==63/4445FFGDFFEHSHJKGB0000@GB@@@DEA>;;DCCCA--++(**-/''&%..245....01+++348+++*+*+//7777AFGDGAA>844))))****,3234811867B:FEJIIQSSSCGO=KGLFIFILGBCEHA??@CBBHIFEBB=<;;ADFFEKO785-((''&&&'8012;<;778:54/--)(%'&%%$%%.1)))'&&+'+)(((/09?@AA@KEJFSGH@=:6>FBDCAACFHL6558?/006:;86743333332888@FEDGDLFFSSJJIGS54/,***,5599<8455543+''(.6:==SSIAB5445;('')066576BC>>@LFISIIMGNGFDED::98))()A>=>FGEEGCCCDGEGD;;9?<<B8B@?@@B;@@BDDDDDSNFIAABAGHIILLHFFDHG?>A@@@445,,-;BDCDGGOFEECAA@1/.00(().71///:AA++++042:=)(((77>?LM////@BAA?<;<8733ACEF?>>>A@A?AAA>AACEBEEHGEDCEFDFESSGE@BGGC?@@ANHMH@??55559877<BB:A5778;@4/:9:?EC978///09;::97347768;B<;;<BDEF@B??@AEBGFHEE=DIENLIB?@CILCHFHJSSNFHSMHSDFCF==;=@10005@LMSGSDCFEH=>>>FCDB>0//4;CFKGIHG??=<<7656:?BAA0001CJDIFHMHGNGGNSSD?<989<EHFA:6636<00,+(**)*,0@BBDB@90010*:625;8678=@CBCSHHS<;5566MEFDECCDCABHGSGKDEC@>>>>75<HCEAABCGJSQGGEGDC;;11111288<799::<;99530,*))+--**+/-,--./..119<55220/--///**()*),,,?ABSEGGLISEEMJGFD44436993,--*+,,::==EGHDEDEC4445<;2111<52246>EKSGHKCDCDGKE?@>7:;CBFMHJGJOGIKFDDDSIKLABBCKSHFNKDDCCCIFD@A==0)))-,,,;<<<EDDID8777DCEHCBGEGIH@CAA@?>?CBCJDFEGBAB@@:A>>GEFJCESGK?>>??>630/,.6//,)+/'''&&%%&&'&&),,,,...,-(%
@245_5HXJ7J_1
AATGCGAAAGTTTCTGATCCACGTAGATGTAAACTACTCTGACCTATACACCGGGCTTGTTGATGTGAATCTGGGTGATATGCAGAAACGCATCTCTGAAGAGACACATCATGCACTGACCGAGCTTTCCACTAATGCAGGCTACCCAATCACTGAAACCCTGAGCGGCAGCGGCGACCTGGGCCAGGTTCTGGTCGATGCAATCAAGAAATACGATATGGATTTGGTGGTTTGTGGTCACCACCAGGACTTCTCGAGCAAACTGATGTCTTCCGCACGTCAGCTGATCAACACCGTTCACGTTGATATGCTGATTGTTCCGCTGCGCGACGAAGAAGAATAATCTTCCCTCTACGACGTGTTCCTGAACGCCCGCATATGCGGGCGTTTTGTTTTTTGGCGCGCCTTGTTACCTGATCAGCGTAAACACCTTATCTGGCCTACGGTCTGCGTACGCAATCAAAATCCCAGCCAATACAACATTTTAACACCATCATATTCCCATCATCATGTGATGG
+
22-7E@ABEGDF.&'(())98IFHDECFESFIEDDB@@+*,233323773333<1+:9((((-.''&&'11A@BIJMIJSS@A??ECFGDECCBAAAIGHSGHSS9889H?CABDCSGLHSHIIIKGSJF>>:4455A7887AGDA?7899MILIGGJSKHLDCFGSSSSSGFIS>===F@?@JEGEESJBDBENHDEFDN7666CADHNNQHSGPMJSMGKSGJHLSFSFSSE@=<IISEEDE../8..84*))))*177,*BAAFJEJJJGOFFFEGH.--.55349<::;CNGSRKDHEHHKSSGSHSHMKLEGGCHGIEKSILJFKNEDFHEEKGS@@DGEI=8;;9:968DFJGSLSE?SHFSKLIGGLEEESSGJSMIEE??>=9(''(*35478@D<<<<?2220246GDGASSGSSGSOF2223>099:ABCEDCF=<==E@>;;<=77))).77<CD=;;;?86455//..2.--+*(&&&'(()((+&%&$')%,*))&%%%&))*)(
@246_5HXJ7J_1
TGTTGATCCGGATAACGAGCGAAGCATTGCAATCCATATCCAAGGGTTGTAACCAAAGTAGGCCATGGCACAGGAAGTTTACCGGTAGTACAGAGCAACTTGAGAGTAAGTTTTCCATATGTTGCATCACCCTCGCCTTCTCCACTCACAGAAAACTTATGACCGTTGACATTTCCCCCATCCAACTCCACCAAAATCGGAACCACTCCCGTGAATAACTCTTCACCTTTGCTCATAGCTGCAGCAGCAGCAGCTGCAGCTGCTGCCTTGTACAACTCATTCATTCCCTCTGTGATTCCAGCAGCGGTCAAAAACTCCAAAAGCACCATGTGATCACGTTTCTGGTTTCGGTCCTTAAACAAAGCGCTCTGGTAGCTAAGGTAATGGTTGTCTGGGAGCAACACAGGACCATCACCGATAGGTGTGTTTTTGCTGGTAATGGTCTGCCAACTGAACACCACCATCTTCGATGTTATGACGGTTTTTGAAATTTGCCTTAATACCG
+
66::,,,-ABBEFSKK;;;;CBCEF4446HDEGNSLFJGJIHSKSLSSPSIGSSKIKJSDFDESHIFSHSHGKEEHNSFGLLSGJSNQSFM>?BDFFHFFSEFEFEJFGESGSKJSEGGISKKIJCBEBDSBC@@CCFMFSISEGJIFJIMHNKSGIEFHGJSN444354,*)()*11::GKJSLJSKJOF@:99?<((((?CGCCF7795LHSIGIHFFIED>?FJ@K@80000JIHHHJGOJHLIORIGJJJMHLFEC??<<:?><?:???JKIHSBDKFHFGJSE@AANKDCDGHLKKSLGLGEEGKHEERSF9512ANKSACBAFFN>=>720*)*)'5,,,,7(''(--,-./69>>??=;;=6669LGCHBGHEISHJIKHGLLSEBCEEJFEDDAA>+(((@ADGMGJJHGINKHQHGFE@;=IA9***,-:;////877<47??CDFKABDCGIJGIGDB6555332289999(((4;667:74335<:=:9;=C=1
@247_5HXJ7J_1
CTGAATTAAAAGATTTGTGGCAGTGTATTGAACAATCTGGCAATGTTTTCGCGGAATAATCACGCAATTAACTAAACAAGGTTTAGTGATGAGAGCCTGCATTAATAATCAACAGATTCGCCACCATAACGAATGCGTGATTCTGGAACTGCTGTACCGGCAAAAGCGCGCCAATAAATCAACGCTGGCCCGGCTGGCGCAAATTTCGATTCCGGCAGTCAGTAATATTTTGCAGGAACTGGAAAGCGAAAAACGGGTGGTGAATATTGACGATGAAAGCCAGACGCGCGGGCATAGTAGCGGTACCATGGCTGATTGCGCCGGAAGGTGACTGGACGCTGTGCCTGAACGTGACGCCCACCAGTATTGAGTGTTAGGATTACTGTCATGCTTCTTTAAGTCCGAAAGGTGGA
+
ENJISGLMKSSSMFKKJSJKGSJJKFLJFFQHS=<<;NDCJ@@@BEHFJKGJIKJLHIDDF::9:CESJIJLGDDJJJKJIJLH?==+)&((''')(((<;;<<DJ+++,DCDEIFEFEAAAAE@CL5@?++++DACBBBCCEDFEISSOMFJJSGMA>?@BCDSSHLSHIA?@@MFFF=8887<=<BCIEGHELLNIJSDFIGJKB=<;<ABNJSPNSKHKSJMHPFPDSNSIIMSQSLIOHSSRSIEFKSSGEIB?444532:<=>=@GGEIFKSMPIIEEFSBAAACCEI88((((+++02432..../0100249;;=;DDMCCA>=<<?@MSNKJJSMSOKIFGFGG?>>>@@A=;6*2015.((((01-()+---((()+'''&&)*((*(&)++58<<>?>B?1(%
@248_5HXJ7J_1
CCGCAAAATGTTGTCATTACAACAAGGCGGCTATATGACGCTCGCGCAGTTTGCCATGATTTTCTGGCACGACCTGGCGGCGCCGATCCTGGCGGGAATTATTACCGCAGCGATTGTCAGCTGGTGGCGTAACCGGAAGTAAGGTGAAAACGGGCGTCAGGCTGCCGTGATGGCAATATGCGCCCGAAACCAGCCAGCGGGGTAACAGCCTGCGGCCATTTTTGTCTTTATCTCTTCCACAAGTAAATATTGGCAACCCGAGCTGGAAGCATCATCCAGAGCACTCATGAAACGACTGCAACAGCTGTTGAAAAGCCGGAATGTACTCTTTATTGCAAACATTTCAGGGATGAAGTGAAGATGAATTGAGACGTAGTATCCACACCAAGCCGGAATTATCCGGTGAGGCGCAATGTTGCGGGGGCTTTATCCCTGGTGGCATAGTTATGGAAAGAGAAAACCCCCGCACGTTGAGAGGTAAAACCTGACAACAGAACGGGGGCTAATCTGAAACCAGACACTTCTGGGT
+
CFGFGFKHHHHKFSJSIIIJGJSOMJSHFDFEILDB7EDEMGFFCEFGGD?ILKSFGGSSLSKDDDDSKF9988;BAD21100/.00<@@;ACFSFJSFNCDDBKEGGSSSFGSSHG?>==AGHHDCD7655KJPJLKSHHJEMKQFESSEAAAGHFPSSSJJKELKSHHSIDD?@@@B@A886/,03<=>++++('(&**NKNPGIEENSFIJGIHJGGIHB<==@DIBSCFECKKSSFD@>C:99;;,,,,:@GOS<>:9989>:;A234?ASJ><=?@@NDHBBSSFLSFFCDILISESHSHNKISHHGSKFSMIKESJNSSFHDDHKSFJLLHFSSGSHJHFSMKMSKSSMJFSMSNI;:::H=88?889<==BSSLGHOSSBABAF8GRSSIGGHDDDFFSENJSRHHGSSKJI?CEISPGSOFLAA@AEDG=?:01&&&'%%&)8<AC=966DD;545A<77FGFE:8778:@A@A@30011;>??ACBCDEDFSSJJCBA990/212FCEPC::993,(()&
@249_5HXJ7J_1
CTGGTGGAACGGAAATTGCTCATCAGCTCAGTATTGCCCGCTCCACGGTTTATAAAATTCTTGAAGACGAAAGGGCCTCGTGATACGCCTATTTTTATAGGTTAATGTCATGATAATAATGGTTTCTTAGTAATTGCAATAATGGGGCGTCCAGCGTTTTGGCAACAGTGTCCTCTTACAGGACACCTATGAGTTTGCCTCATGGCAAACTAGAGGTGTTGAAAGTATGCATGGTTATAATTAGAGCAATTCATTACCCTCTGAATCCTGCCGGTATACCCCATTGTTCGTTATCTTTATTTTTGGCTAAAACCGCATTAAGAGCTTCGTTTACCGTCATGCAATGCGGTAGGTTATCGAAGTTTGATATCCCGCCAATATCAGGCGAACGCTTGTTCTTCAGGTTGAGCATACTTCCGCGCAGCCGCCTCTACTTTCTGCTTGAACTCATGTTTTTGAGTGCGTTTTTTGGATAACCGCAGATTGTCAGCCTTTGCTTTTGCCTTAGCAATCCATGAAGTCAATTTTTTGAGGCTGGTTGTTCCGGCACCGCCGGAAACTGAATCTTTTTGTTTTTTTAACTTGTGACTTCTTATTCTTTATTGCCACGTCATCCTGACAGGGGGAGGGGGTATCATTTTGACATGGGGGTGTGGATAAAAAATTAAATAAAGCCAATGTCTTAGCGAGAACAGCTTTAACCTTGGTTGCCGCTGAAGAGATCTTTAATTTGCTTTCTATCAGCGCATTTTTGGCTTGTTGTGCGAAGGCCAAAAAGGATGGTGTAAACCGGTACAGGTTAGCGCGACGTTCACGGTGATCGCCGATAACAATCTCTACAGACAGAATTCCTTTGTTTACAGCTTCACGGAATGCACGAACGACGGTTGATTGGCTATAACCAGTTTCTGCCGCGATCAGGCGGTGAGGCTTGTGAATGAAGTATTCACTGGTTGTTGCCGCGAGATTTGCACATTGCGACAGGATATGCCCGGCGCTACGGGATAGACCGGAGTGTGTTACAAAGCAGGCCAATTCATAGCCAGAAAAAGTAAAATCGCTCATCGTGATACAGCTCAGGAAAGTGACTTTAGCCAGCATTACAATGCTGGTGGTTCTTACTACGTCTGTTAGCGCGTTGCCGCGACAGCAGCACACCAGCATCAAGCAATCGCTTCATCAGCCACTGCTGACCTTTGCCGGTTATACGAGTCAGTGAAAGAAATCCTGCTTCCATTGCTTGTATCGATCACGGTTTCTTTAAGGGTGAAATACCCACGAGATATGTATTCTTGTTTGGGGATTTTCCTGCGTTCACCGGTTGGAATGAGAATTCCGTTATCACGCAACCAGGTGAAGAGATAGTTTTGGCCCAGGCCGAGCACTTTGGCATAGTTGCCGATTAGAACCCCGCTGGCGGTAGCAACGCGTTCAGCGAATTCGACTTTAGGTCGGTCCATAAGCATTTTTTGCTCCAGCCGTTGCTTTTGCTCTGCCAGGTCGACTTAAACGGAGAGCTTCAGAGTCTGCAGAATAGCAGGTTGTAATCTTCCGGTTCGATAGTCGATAAATGTCTGGTTTTACCTTCAGCCGAAACGCGGGAGAAATCCAGCCTGCGTACTCCACAGCGAGCAATTCATGGGCAAAAGTGCCGCCGCCACGGCCTTCGACCTGCAGGCATGCAAGCTAGCTTGGCGTAATCATGGTCATAGCTGTTTCCTGTGTGAAATTGTTATCCGCTCACAATTCCACACAACATACAGACCGGAAGCATAAAGTGTAAAGCCTGGGGTGCCTAATGAGTGAGCTAACTCACATTACAGGTGGCACTTTTCGGGGAAATGTACGCAAAGTTACCCCTATTTGTTTATTTTTCTAAATACATTCAAATATGTATCCGCTCATGAGACAATAACCCTGATAAATGCTTCAATAATGTGCTTCATACGCCGCCTGTACCGTGTGCTCAGCCGCGATAACGAACTGACTTGGGAACAGGGTGTATTTCTTCATTTCGTGGTTGATCAGCGGGATCAGCTCAGGAGCGGCTTCAATATTGATTTCCCGTCTCAATTGCGATCTCAGTGCCTTTATCCGGCGCTTTGGAGAACGACGGGCAATCTGACCAATGTTGTAGTTCAGAGAGCAGGTAACAGTGATTTGCTCACCAGCAGCATTAGTAAACGAGTGAAGTAGGCTGCCGGAACCGTTATCAACAACAGACTTAATACGGTTAACGTAGATGTTAGTGCGACCTTTTCGGATTGGTACATTCTGGCCTTCGAAGTCTTCCATCTTGAAGGTTGCGGTTTTGCTGGTGCCATCGGAGCTTGCCACCAGCACATAGCGGCGACGTAACTGGCTGTACACACCGACGGATTGCATGTCCAGAACATCACCAGCAGCATCAACCAAAAGATGAACCTGCCACGTTAAAGACTTCATAGATGTCGGACTGGTCACGCGTAACCGGAATGAAGGTACACGCATCAGCGGTAGCTGCCCCAACTGAACAGGCAGGATCATCGCGAGGAATAAAGGCAGACGCATAACACCGTCAGAAACGCTCATCATCTCTGCTGCGACAGATTCCAGCATCGCTTTATTAGTGGCATCCATGCTATTGCGGGTGGACTCTATCAGGCAGTTTTCCAGCGTACTTTTGGTGGCAGGACGAATTTCCGGACGCGGCATAGATTTATGTGCTGCGGCGTAGTCAGCCAGTGCACTTGCCCACGCTGTAGCGATTTGAGCGGTGGCATTATCAGAGATACCCGCAAAAACCGGGTCTTTACGTGCAGCTTCAAGGATAGATGCGGCACGCGCGGCATCATCTTTAATGAATTGGTTATCAGTACCGAACTGCGCAGTGCTTGCCCAGCCAAGCACAGCTTTAGAGCGTTTTGCGATATCTGCAATACGATTCTGGTATTCGCGTAAGTTACTCAATTTACTCTTCCTTAAACACAAGGCACTTGTGTCGATCCCTTTTCGGAAGAGATTTTATTGAAAGTCACTTGTTGACTTTCTGCGTGACAAGCAATTTTTTTATTTTTTTCGGGAGGAGGGGAGGAAGAGTGAAAATCCAAGGTGAAATCGTGGCGATTTCACCTTGAAGATGTTGAGAGTAATTTACTTTAAAAACAGTCAGTTAATAGTGAAATTTGAATGGCGAAAGTTTAAGGCTTCGGCTTTTTATCGAGGCTCTTTCTAAGGATATGCCCAATCATCCTGTCGAGTTCTTCCTGTAACTCTTTTGAGAGTCGATTAAACTCATAAGAAAATGCACGGCCTTTCACGCGCTTCCTTGCAAAGCGATCCTTGTCCTCAAATTTCCATAATTCAGTAACTACGGACTTATCTTTAGAACCTTTATCCGTGAGTAGTGAGGCTTCCTTTGTTATCAAGCGCAGGATTTATTTTTAACTTCATCTTCGGCCATTTCTTCAATGGATAAGATGTCGTTTATTTCCGGGGATATGTTTTGAATAAGCTGATCAAACTCTTCAATTCTTTCTCCATTTCGTCGCCAACAGCACAAAGCGTTTTGTAGTCCGAAAAGGTTAATTCCGACTGCACAGGGAAAAGGGCGACTGATTACCGGAGCACTCGCTGCCTGGAGAGCACGCGTGACCTTCGCCTGAGACAGCCCTTCTTTGGCTGCAATATCCTTCTGACTCATCCCATCATTTTTCATTCGCATCAAACGCAGACCTATTTCTCGAATGCTGTGCTGCAATGCTGTCTGAACGTCTTTCGCTAAATTTTGCGCTTCCTGAACGCTGATCTCCTGGTCCATGATCAAAAACCCGCAACCCTACGTTCTCTTCATCAGGCAGAAGCTCGACGCCGGGAACCATCCAAAATTTCAATTTTCCCTGTAGCCCGTCTAACACCTATTGCAGGGTAAAATTGCTGATGCTTAATAGTGCTTCGGATACTTTTTAATGATTTTGGCGTAAATGTCTGGTCACGCCCGTTGTTATGCTGATCAACAAAGGTATCGCTTTCTACCTGGTTCGGAGGTATTACCTCTTCAATAAATGTGGCCTGGCGACCAGTTGATAACTTGAATACCTGCTCGACTCGATCGCCAGAGGCTGAAGAACTATCAAATCCGCTTAATATTGAAGGATTAAGGGTTCGCCCAATCTTGGTCTGTTTTTCTTTGACATGGGGGTTTCTTACTCCTCAGTTAGATCTGATAAATTCAATACGGTCAAAAACTGCTTTAGCAAAATCTTCCGCGGCAATTCGCGCGTTCTTCAATGCATCAGCACTACCAACATACGTTGCCGGGTTAGCTGAAATAACAGTGTCAAAAGACTCGCCGCAGCGTTCAAAACCGTCAAGGCGAGGGAGGAAGACATCGAGCATATCCCCACCAAACACTTCTTTAGCCAGGCTATGGCAATACTTATGGTCTGCCTTGTTACTCAACTTGGACATAAAACCAATGTTAGTCGCAAGCTGGCACTCGCAGCCTTGCATCCGAAATGCGTTTCACCAACTCAGGAAGGCGGGCAACGTATTTAAGCGATGAGTGGAAATCGACAGTTGCTGGCGGCAGAGGTGTAAACAGTATATTGGCCGAGGCCAAAGCATTTTTCAGGAAGGCGTCAAGGTGAGGACCACTATCAACGAGGATAAAGTCATAATCGCTCTTCAGCTTATCAAATACACATTTTCTTTCAGGACAGCATGGATGTTCTGACCCGGTAGATGCTCATTGCACAGCTCTCTCCAATCGGATGCAATAAAGGCATCGTCAATCGACGCAGGCATAACGTCAACCCCAGGTACAACAGAAGGAACAATAAACTCCTCTAACAGCTCTTCACGGCTTACATTCTGCAACATAGCCTGTGCAGATGTTGCGTTTACGATACCAATAGAGTGTTTATGGCTTAAAAACATCGTTGCTGAAGATTGCGGATCAAGGTCAATAACCAGAATCCTTAAATCCTCCATAAGAAGATGAGGGTGAGCACGCATTGCATGCGCCAGAAACCGTCGATACAGTTTTTGACACACCGCCTTTAAGATTGGAGATGAAAATCACATACGCTTCGCTGTAGCGATCCCGGTATTTTGGCACTCCGCGATGTTCATATATGTCAATGATGTTCTGAATTGACATCGCATATTTCATTGAAGAGCCAGCAGGGCGTTTATCGAAAACATAACCCTTTTCTTCCATTTCACTTACGGCATAGTCAACGTTCGCTCGAGTCAGTAGAGGCAATTTTGCCAGTGCCGCTTTCGCATAGACCTGGTAAAACTCGTTCGCGTGTAGCTCATCCTTTTGCAACTGTACTTGTCAGTCAGAACATTGAGCATTCTGTTTGCTCTTTGAGCAACCTTGTGAAGCTGGCTCCAATCACTCATCGAAAGTCATCCTTTATGCTGTATTTTTGAATTTAATTAAAAATGCTGCATAAAATAATAATGTATGCGTAGATGCTTGTACATAGCATTCTCTGCATGCTTACTCCTTTGCCAAGTGTGTCACAACATGCTTTGGCATCCTCCACGCATAAAGGACGCGGATTTCTTCTACGTTCAGGTTGTAGCCTGAATCATTTTGGTGATTTCCTGCTTCAATGGGCAGCCAAGCTAGCTTCACTCTCTATCAACTGGTGAGAACGGCTTGCCCGGCAGGTTTCGATGTGTGCTGGAGGGAAAAGCGGATGGACAGATGTGTGCTGGAGGGAAAGTCTGGGCAAACTGAGGGGCGTCCCCCTCCAGCGCACATCAAAAACAGGAAATTGGACAAGCCTTCCCGGCAGCACACATCTTTTTAATGCGGTTTCCCTCCAGCACACACTTATTCGGGGAGTTTCAGCTTTGGATTGCGAGAATGGACGATTACAAAACTTTCCCGGCCTTTCTTCTCAATAGAACAGTCGAGATAGCCGATTGTTTTAGCCTGTTCTATCGCTTTCTTAATGATACGGTTTTGCTCGCCAACAGCTGACTGCAAAGCCAGGCGCTCACGGATTCGCGCGAACGATAGCGGCAACGGGTTCTGCGGAAGGCTTTCGATGAAAGTGTAAATGGCTTGTGCAGCTTCTTTCTTCGGAAGGGCACGCAAGGCGTGGTGTTGCAACAGAACGCGATAATCAAGCTGGAACAGCCCACAACTTCGAATCAGCCTCCAGCTCTATCAGATGGTCAGCATCAAAACGCCCGACCTTCAGCAGACCAGTCTGATAGCCGCCTTTAGCATCTTTTCCGCGCTTAAAAGCGATACCCTTGTTACGCAAGCGTCCAAGTGATTCATGAATGGTTAAACGCAGTTTCGCATCCAGACGTTTTGAGGGGAAACCACAGGCTTTAGCGAATTCCTGAAACGATAACTGGATGGTGTTTGAGGACAAGCCGTATTTGCTGAACGCGTAGATGACACCGATCCACGTTTTGAAATCAGTATCCATATCGAGTCGAGGACCGGTGATTTTAATATCATCGTAACCCTCGGCTTTAGCTCTTATCTCCAGCTGGGAAAACGCTTTGGTGGCATCAATCTCTTTACTTTCTCCTTTGCTCTTTGATGGCTTCGGCACGAATACCCCCAAGCGCATCAACGCTACAGGCTGCACAGTGTTGTTTGAATTAACTGTTAGTTCTTTGCCTTACTTTCAATGTCTGCGTAAAGAATATCGGAGATAAATGATTGATTCATATTACTTTTTCCGAATTGTGTGGATAGTTTTTATAAGTGGTGATAACTACCCAAGCTAGCTTTCCCGTCAACACACATCCTATATCCCGCCAGCACACATTAGCAACCCGTCAGCACACATTTTTATCCCTCCAGCACACATCGTTTTCCCTCCAGCACACATCGCGATACACTTCTAAGCCAGACGTGGCGCGGCCTGCAACGATCAGGGATCTATATGGATCTAATTGGGATCTGTATGGACCTGATTATTGAATATTGTGTGTTCCAGTGGATAATGTGGATAAGTGAAAAACCGGCCAACATCGCGTTTGAGGAAGGGAGTCGTATTATTCTACGCTTTCGATAGAGAAGACCATGTTCATAGCATTTAAGCTCATCGCCCTCGTACAGGAATTGGTATCCAATACCACCATATTCAGGCACATTAGGGAATAACTCATCACTTACCGAAGAACAAATCACACCAATGCAGCGATCAACGCCTTCTCGTTCTTCAGTGCTGAAAAAATCCTCTTCGGTAAGAACATGAGTACATTGCTCATCAGCATAGGTCGGAAATACATGCTCAATGCAATCCGGGTGTTTTAAACCAAGCTGATCGGCAAGCTCGAAAGCACGACGGTATTGTTCAGATCCTGGCTTGCCAACAGTGATTTGCTCAATTTTGTAGATTGAAGTCGCTTTGTTGATAGTTTGCTTTACTGTTACTTTATCAGACATAAAAATCCCTTTTAGTTACCGCTAATAGCTCGGTTGTAATCATTAACGTTGCGATTCTTCCTGTTAATCCCCATCAGCATCGTTTCTGTATCGAGGATATACGCTGGCAGATCATCAAAATATTCACTGCTAAACTCTGCATCCTACACATAAATGCACTTTTGGGGGCAGGGTGGTTAACCTTTGTCGGCGTCGGCGTTAAATTCGCTGATCGACTCCCGGAGCAACCGCTGAGTGTCAGCAGGAATACGCTGGCGAACATTACCCGCCGCAACCAGTTGTTTCTGAACTTCAGCTTTTCGTTCCATTTGCCTGTCAGCATACTTGGCTTGTTCTGATTCGTTCACTTCCTGGCTGTGAAAATGTTGCTCTGCTTTGTTCATCGTCTCAATGGTCTGGTTAAGATCCATTATTGACTTATCACGTTCCTTAACAGCCTGATTCAAGATTGCCAATTTTCTCTATGGCTTGCTTTAGCTGATGACGTTCCCATGCAAACCCAGCACCAACAAGTGCGCAAATCAGAACAAGAACACCAGTAGCAGCAAGTTTCTCCTTCAAAGACAAAGCTGTTTTTAACGTAGAAAAGAATGACATGTCTTCCTCCTGAAGAAAAATTATCAATGAAGTCCTTTGTTACTGTGCCGCTTTGTTTAATTCATCAAGAACAGAATCAGGAACCAAAGCGGCAACTGCGCTGGCTGTGCTGGCCTTATTTGCTGATGCTTCCGCAAGCGCGGTGTCTCAAAATCTCTGATGTTACATTGCACAATAAAATATATCATCATGAACAATAAAACTGTCTGCTTACATAAACAGTAATACAAGGGGTGTTATGAGCCATATTCAACGGGAAACGTCTTGCTCGAGGCCGCGATTAAATTCCAACATGGATGCTGATTTATATGGGTATAAATGGGCTCGCGATAATGTCGGGCAATCAGGTGCGACAATCTATCGATTGTATGGGAAGCCCGATGCGCCAGAGTTGTTTCTGAAACATGGCAAAGGTAGCGTTGCCAATGATGTTACAGATGAGATGGTCAGACTAAACTGGCTGACGGAATTTATGCCTCTTCCGACCATCAAGCATTTTATCCGTACTCCTGATGATGCATGGTTACTCACCACTGCGATCCCCGGGAAAACAGCATTCCAGGTATTAGAAGAATATCCTGATTCAGGTGAAAATATTGTTGATGCGCTGGCAGTGTTCCTGCGCCGGTTGCATTCGATTCCTGTTTGCTGAATTGTCCTTTTAACAGCGATCGCGTATTTCGTCTCGCTCAGGCGCAATCACGAATGAATAACGGTTTGGTTGATGCGAGTGATTTTGATGACGAGCGTAATGGCTGGCCTGTTGAACAAGTCTGGAAAGAAATGCATAAGCTGCTTTTGCCATTCTCACCGGATTCAGTCGTCACTCATGGTGATTTCTCACTTGATAACCTTATTTTTGACGAGGGGAAATTAATAGGTTGTATTGATATTGGACGAGTCGGAATCGCAGACCGATACCAGGATCTTGCCATCCTATGGAACTGCCTCGGTGAGTTTTTCTCCTTCATTACAGAAACGGCTTTTTCAAAAATATGGTATTGATAATCCTGATATGAATAAATTGCAGTTTCATTTGATGCTCGATGAGTTTTTCTAATCAGAATTGGTTAATTGGTTGTAACACTATTGGCAGAGCATTACGCTGACTTGACGGGACGGCGGCTTTGTTGAATAAATCGAACTTTTGCTGAGTTGAAGGATCAGATCACGCATCTTCCCGACAACGCAGACCGTTCCGTGGCAAAGCAAAAGTTCAAGATCACCAACTGGTCCACCTACAACAAAGCTCTCATCAACCGTGGCTCCCTCACTTTCTGGCTGGATGATGGGGCGATTCAGGCCTGGTATCCATCAGCAACACCTTCTTCACGAGGCAGACCTCAGCGCTCAAAGATGCAGGGGTAAAAGCTAACCGCATCTTTACCGACAAGGCATCCGGCAGTTCAACAGATCGGGAAGGGCTGGATTTGCTGAGGATGAAGGTGGAGGAAGGTGATGTCATTCTGGTGAAGAAGCTCGACCGTCTTGGCCGCGACACCGCCAACATAATTTAACTGATAAAAGAGTTTGATGCTCAGGGTGTAGCGGTTCGGTTTATTGACGACGGGATCAGTACCGACGGTGATATGGGGCAAATGGTGGTCACTACGATCCGCTTCGGCAGGATCGCGCGGTGTGCCCCTGTTCCGGCGCATCTTCAAGGACAACAAGACCGTGGACGTCGAGCGGCTCTCCGACAAGCATGTCGCCCGCCTGGTCAAGCAGACCGCACTCGCCGCCGGCGTCCGTTCCGATCTTCCAGAAGGGGAACGGGCGCTGCTGTTCTCAGGGCACTCGCTGCGCGCCGGTCTTGCCTCCTCGGCCGACATTGAGGAGCGTTACGTTCAGAAACAACTAGGCCACGCCTTCAGGCCGAGATGACGCGCAAATACCAGCGGCAGCGGGATCGGTTCCGCACCAACCTAACCAAGGCGTCTGGGCTCTGAGGGCCCTTCAGGTCTTCAATCCATCTCGATCTGGAAATATTGATTTCGACCCGGCGAAGCGCGCCATCCGCCTGCGCCGATGCTATCCAGTGATAACGCGTTATGATAAATAACCGTTATGGTTACTCCCAAATTTCCTCGCGGCCCCGCAAGCCAAACGCGCTGACCCAAGCGGAAATTCAACGCGCTTACCGCGCCCGGCTCGCCGCTGCCGGCAAGGCGGTTCGCGTCGTGCATGTCGGCGACATACCTGAACTCGATTCCGAAACCCATTTCGTCGCCGAACGTGCTTTTTTTGAGGAGTTACGGTTGAATTACCATAACGCGCTAGTGAAAATGGAGAGCTTGGAAGAAGATCGGACGAAGGCTGGATAAGCGCAACGCCTATTTGGAGAGCGAACTGAAACGCCTGGAGCGGATTCACACCAACGCACTGAAGGAGATCATCAGCCTGAAGCAGGCTCTTGCAAAGAAGCACGGAGGCACCGCGTGAGCGAACATGTCCTTTGGTGGTGGCCGTCACCGTTTTAAGCGCCGCTCCCTGCCCCGGTGATGAAACCGTTAGGTCAGAAATGGGGACAGGATTTCAGCTTAGCGCTTCAAATTGAAATCGGGAAGTAAAAGCCACATTTGACGTGCGGATTTCATAGAGGTTCGGCAGAAAGACCAATAGATTAATTATCGACCCGCCCTTCACGAGGGCGGCTTTCACTTATCACGCGCAAGATCGAACGTATCGCTTATAGCTTGTTGCAAGGGCCTGGCTGAACGCATCCTCGCAAAATCACTCCTGTTTGTCACCTCGATATCACTGTGGATCGATCGTTCGAGGTCTGCAAGTCGCCCCTCGACAATTGGCTTTTGATTGGAACGCCAGGCTGACTTCTCAGCTTCACGGTCTTGATGCCACCCTTCAACTAGTTCTCTCTGCGTCCAATGGAGGTTGGCTAAGTGAGGATGCTCTAACACCACATCCAGCATCTTTGCTTTTTCAGGCTGTCTTCCATATGAGGAAACGCCTTGGACAAAGCGTACGTTCCACAAAAATTTTCGTCGGTTGGCAGCCCCCCTTCTTGAAACGGGGTGGCAAAGTGCCTCGAGCATTTTGTTCACAACACGATGGCGATCTTCCGCGCTTAGATCGCCAACATGAGGGGCTATAGACTCAAGGGCATGAGCTTGATCCGAACACGGCGTACAAATATGATCTACAAGAGCCGATTTCCGCTGAGGTGTTTGCAACCTGAAAGTTCCACCAACCGCCTCAATTCGCTCTCCTGCCAACGCATAATCCCTTTGCAGAGCTGGAGCATATTCAGGATGTTCTACGAATCCTTCCTTCGGCGCCGCGTTGTCATATAGCGCCTTACTAGCAATACCAAGCCGGCTAATGCGTCGATGGAATTTTCCGTACGCACTGCGTTCGAAACCCTGTTTCACTGATTTGTTAATCAGCTTAAGTTTTGTGAAGTTTTTTGACGTTCCACCGGGTCGTCTGTAACAATGTGATGCGCGATGTTGGCGATCGCATCGTCATCCAGGGCCTCACCAAGCGATGATGCATTTTTATTCCGCATCGAGGTATGTGTGTGCAAATCGGGTTCTTCATTTCTTTCCACTTCTCGCACTCCCTAATCGTAGAGGTGTGGCCATAATATCAGAATGACGCGCCAAGTTTAAAAAAGGCTGTTTCATCTGAAATAGGCATTACCACAGGAAAGTGTTGGATCGGCTGCGAGGATGGAGGTTTTCTGCCGCAACGGCCTGGGATCAGACGCAGTTGGTCTGGGTCCAGGATCAGCTCGCCAGCTGATGTACCGTCAGCCGAGTGGGTCAATGTGCTTGACGTGGAAATGCCGTTGGCTTTGCGGGCATGGCCGTAGGTTGGACCTGGCCAGAGCGGATCGCCGTGACGGGTCGAAGGATGTCATTTCCAGTTCCTGATCCGCTCGATGTTGAGGAGTTCACCAACGAGCGGCGCGAGGTTTTTCGGGAGGCTGTGTCTCCGAGTGCAAAATGGAGCACGGTTCAGCGGCGCCGAAGACCCCTAGCGATGTTCAAGCGCCGCAATCATTAGAATCTCCACTCCATGTTGTTTGCCCGCTGAAGCAAGTGGGCCAGCATCGTGCTCAGGCGCCCCCAAATCGTCGAAGCGCGAACTTAAGCCTGTCGTTCTCCTCACAGAACTCACGATCAAGAGGCGCTTCAGACGACGGTTTTCCGCCTCGATAGCGGCAAGCTCTTCCTCAAAACCTGGCAGCACCGAGGGACCACGACGGTAACCTTGGACTGCAGGACGTTCTGTGGTGTCCGGGGACCGCCTTTTTGTCCGCGGTTTCGCTCGAGATCTTCGGAGCCTGCGGCGGGGCCAAGGTGCGCTCCTCCTGCACGAAAGGCGCGGCAAACACCTTGCCCTCAATAACTACCGGCTCGATGTGACCCTCGTTCGGTGATGATGTATTGGGGGGGAGCCGGAAGGCCCTTAATCTCAACCTGAGCAAAGATGGCAGCCACGTCTGGATCTGCAGCGACAACCTTCTCCAGGACGGAACGGACTGGTGATG
+
--,..----/133:DBD?AMCGDDFGOS<78AFSSJOI@?HGSQIJKJKSISSFPJKGSISIKLPHKJGFFSGIMJJFKHILIGSJGSSMJSMGSSFKGSIJHIJSRSHQIPSQFGSJJLSELFISHI?@CCHSSGKJFJSSSIJJOS>>==>8*&&'+@AEEMLSEPHOMNFKCBA88))CJS7668GFG@CAAJJFHNSSJHSSLGGCDCCHHSSKGFIKSMLHOSISKMKKHSSSSHHKCGEFILSISSJGMJOGCGCA?@??CHIHKIJLSKSHSFISGRC?A@989877;?@B7<>DFHDFEFKSMGSHCHCGHHHKSSSSOSSSDHJFSCGGGJMSSHGISISGGMMSHSSGSGJSSSHGJGSMOKE>FIESGKGI?>?>ACNS@@@BF@@<;><CCDBA<::;++''))+0(>?@LJHHKDGHSFKLHSECSJJSSIJSSSJJSJLJSSSCABBEG=A;BBCDCBFGHJLICCD;::::>>?ECDGISHEGSJESNKGIAIQ((((SLKIFGGPSFLSSSNSSHFFSGSGLNHSRHIICEHEBB@@BBDBCCA2&'0,.==FGD@@CC9CMIISHOJKSISMSSJLHLMMSIS?=SFHNHGSKSFEEEDRHSNAAACGGEA@>;;8..+*++-1137AAIDISMHFEFB=?;9;?SCCCEKHAFKIINEJSHHHEDDHLMJHSSPSGSSNSSSSEJEC<<<=AAA<<<8;>:<9:B<7=3(CEEGJJLHHSJIGMHKGSJJFJISMIGEJSLSJKSFENSOJHLHJSISSNJKSHSSLSNJJSGFGGKJISJSLIJSSJFHSFSSIHHGES@@@>??@>?>>FD0///IHJLSSSJSJGGKISHJSLSKOJKNMKMGSGSSO>>GJOJSSPAA@@EIFCFKJSIISJLSHIGJSKJJLNLGGGEHHKSJISD9888GHMJGFSGKLKM<<<<MMMNNGEFESSMSJHSFJJSNSSJHSIGLLGSI<;;<SISGHSJSSSSLJDFDC/...../<:;<QHEDBCCCGJSLISISFGK>>>>ENFSREPE@GKSJSLJSJRFEKHJGJHSOSLJHHHD>=110/...10//034ADHGKLFIFDEFHOFGGHSHOILLSISSKJK=67@A=>76/.-../586565DABHHDEDDHHNGDDBJEFSKRJIIGDIA@@?@?>BCLEGHISFFSOGSJKPSKOJGMIOSJPQJSSKS?8889>>>A,++,2/../553/7,+++HDBCBEDSDEKMSFHISBB0//07HSCCDFHEEDHFKDLFFHFKMMFMNRGDSJC@@NISHJHOMFEBCC@8:7;8/--.-455<///(,+)%'%)'''&&&&%%)24364=LSSMEGDDGISIGSHNCCCCMFEDBABBDD555<?=BBCD6435EEGFHGFGJKSMHSSSGEDCB@>=<64899EDHRGKHMAA?=>?2333F8===AEGDNHCEABDE<99:1**)+0.-))+++-.FFGSELDKKMSJSNLGIHSKSGHDS@@@@S@?>=&%$$&&$%)-446<@@AC@)%$$(($$%%''(),''''**(((()**+54+27?BCIFFSKFLFGJFSSJEJSFE....420003;16FSJFDIGL@A--0(451.-/=>>AEGIDGESKGIDJGQSSKHKKLHHIMHLGPSGJIMSJSISSBABBSJKJNLGJIJJSLLGSKSJSSSSMSHHHSSECBGHOFSSSIFSSLSFKSISSJGIKHKLSGOFEHFJKHKKGISMSGSJHIJGEEEE<<<=JK@?'(''/'''(.+,)))?CDGSPGSJSSSLSSSHJFJMLLSKGJKINCBH5555JRFIGEHJEIEDIGSOSECCCHDBA@BAHS*'')A:4/./1%%$%%%')''&)+143**/..,/*'9=@AA@;;;LQIG9998AAALFFHHOGPNEGGIKSBBAA@<;<::998289<0..///./44;@DGEGB===?<@B>=<<C????DK76558:ADIDFFCFPGSLNKHLSLOIIGKSSLJGISRHE@?@@IGSSSJSHSLMESIGD@@9999;:::;99:>@CKH@<:;55<=AJGFFIEJE<<<<<<:8HOESI<.CCDD?>==@AABBBB=;=?ECHHGNISHGJHSJSRSJ@845>?DDCD889FDECCSOMSSOMFIGHHSHSDEGFDB>=CFADA@AFGCCD???>BBADGGFGIHGNSGISHJJFEFGJ<:9:88;98777;DEF?99:FGMHSMSICCCGIMPIMLIISHHSLHPJHRHHSGMJEIESIS43335BAECEISGFFMGNGSJSHSSSJFDEGKSSSGHISKIIEIAC9:HFRIHJNLPSJSHILKFFIHSISSIS3110...400000GILESSJLGQSKRGBBBCJFBCDESIERKJJESEBB9;:7999<=?C433388:;FJFJLGHSFSNGMSJSHHE54449ABBHLISSJSSGGIISFIMHMABCGE;:633>BCCDIHHGLSEGJMOEGSEKEQMISJSSJSSHNIIJSSRMGGGGEHJMJSMKEFMHHE?377=>KMMKSGFFDB?OSO>ISSKSGFSNMSMLSJSHENLSH7777?>>@C@55677IKJGIEIIJNJIEIHKJINNSJSSKSGJJHFGJSFGGKIJSSSMFKLJSGLIHIKSGHFFIFLSMISSFFSSEFOIIJGSFKSSBBCCSS94/67***&&&*0/--,//((('%%%%0357C7DFEGJHGMFKBCBDISJSKSIGGHSJSSHECCG?>>@SJQIHSMGHFFSGISSESESG???=?@?SMNJQGFKJJSISHMSC@@@RFJISEFFEFGKSSGFEEEHHISSSFFKLJJSSKJIJEDFSSSJLSFJJSMLFIHLEBABCEMNQMKSPJQQGSGSSLSSFKSSISNLKGHMFONJPSJSIGS@A@@@B74>?F@><>;;3333;>667>?IFHEEEEFILJGJHESLEIISIISFKLLNMNABB@FFDSLISFIHFIENSSIGA???JDFBECESQIEEHHGS???@C>6/((((,./16>==::FEJIJEMHGHAHF7HRSMJK??EBCAA@@@?B/*-''''>DCABAADCCEKLSSS>?BJSSSL<899EG@@@?984241.,(&&%&&&+,0=<<??HD@@=?3233GFHKKIJJBA:880-,+&$$%&%&&(:>?EHFGFJLSSJHSSJEEMIKGOGMIMJSSJSIJMSNGNKGSKSGMJKSKDFMJFIE::73468CFCCIBC@@CBPSFMSHJIGCEFFISSJRSSSFSIHGIQSLHHSGSNSIFOC;BCBA99;;;;CDGGGSIMNGSJIGPSJDDGFMIHILNJHSIFSPFJGQGSSSJSFEFSGSGSISJMJOSSIBAA@DGJNEKGKNFEHHSSGIDJSLSJJPHSLPSJDEDEIHEHDISFMGDFJSSIFF=6JKC9HHDESHIFGISSKGSSKSMSLSGSNSG==>=>;<><@@>,&&'***:==>;<===GFBCIGSSKGIIKJHIKKSMGKSLJGJSFJDGLEEN@BM8SSSNSGEGO@===?GL?=9;=;;=>;;;<C00)(())5.12'&(&&&GFOKNSISSHMHSIJNLSKNHKJISKSSNGMJIHHFKQKSNNIJIKGJSSFAAABSEJ9899ISSQDKCA3100''(('%)'.=ELFGF78CDCSKORMFKIIJ?>=>EQHSFJMGD9?=<44347@@B01HH@AGBBMCEOFEIFHKMSSSHEPJLFGGKFHFSSHSHGFSKJMHGSAB@ANLSLSLFSGKKEGHKGFC@;;@@BHSGMHSJGMHHOGIGHJSORKJJLGSJIISJMSHLHGSSSSISEECFCC?56?>:::9<<<B::IFHAA>/-''&%%%(;A>4445?>DSSHKHGEHA?634---+*''(7879;<@<;>??AAAFDEJSIISHFDIFJHJKKSFEJIPJSC9GGRESKSILGHSLSRHHJGGFBE::<=SMGHLSIDIKFHFDJJSCIOHGEJSRIHGJSSQMJFKHLLSMKJSLSHKJMBA6*&&('&&(.584445<?....>@><<3.,,->ICEISSSLKJSKJIGSSSLLJNHHHSA>>BEHONESHSSISC>;89:<MSSJLJ====ILNIMJNOLJRKLSFBCABDDLJHSEGC871''''541125SRF><:FHOOIGIG@@JHFSLG7777SGNJNKJSODFFFJMSGLPSFJHJSKOFBEF?88****?DCEI<AD@H87;E:HSSSHSFSQJF@???:AHGIGFFHESR5555:89SHSSSHHBBAEGSSIKCJFDHEBCCIFSFEIJLEHHDGG=DBDFDEHFSGGGGEFHFMHGSEIDKHSJSISSKNSMIFILHFNGILSKH>=<<=BQHJISJRNQKSSDE5559DICCCGEHFEDCEDABQHKSSSLHGGLJMISKIJSJS@63;9:>:7786301/((''()''22323:9,,,,754+++0<3@?FLKGNSHOGHJGGSHFFEAEFESEJFJIFKKIFKGSIJGGHDGFNSJIOQSSSHIONMSS>??>A?@@OHJIHE766000..-+()((*,>>9<;=<*''''5,=BEBBCDLHHLGJSIEDHGBDBBCE::::NKFHHCS3333BFKSSSK>???FSSMLIGMJHKHHGSFSSJSEDIEKSHMSGFEOSKGJNFFFKKHFFEDFCFSHA=;;;=BGDAB=;;:<=52000/11<>?ABCDGHEFEOGJSISHINSFHFICCDBHDA=<96515,))(')&&&3AEMSSJG;7??HKSEHFFGBEEIGKHKNBCCFEDILEDHFFKL::::IHMJLHIHFGFSGKIJFQKPGSPKJLNNIINSKJOLFHC>>>5///1>>>DGOKEES53*((().13<>>ECDCEDELJGIGJSMFMLGHSLKJSSSSSJGSPMSSSSGSPHFGSFSJGGJPSSSGSKJHHIKSIGLFKSSHKIC7-,,,65CAABEHHEKSGJJSSNSILLINFSFIKQKISHHSMFSKKSJHJKDEDDCB979AKFCCAG;111=>??CCAB;<FGIABGGSGRIJKGLFSNHNPPLJEFHNDSFMHHGJDFDAF<<<<::6*+)FIHILHGBAABEIHF@?<>?@FJHEENFEECS@>@:<BHDSGSGPQJLSKINJKISISSSJKPJFIJN.--'''(***=A?==;=;;=LFHQSJJSHSJJJQKJISDLSSHLEISKHJSPLSSHGESIFGHLIEIIIOIKPGGHOJGKHGSLIKMQILSISKGSSSHODDDHSSMFHINFDSBBB>.*(7/0@@@FHEHCBCAOHSCEFDESSHSSJPJECDCDC?@EIGEFEJSIGEHSSHSEISSJNFMJHFKJGSJGGISHKIJIFFCBBBB>@A?=;:::BBHKSDGDOGJIJHFJJJSFKHJECQH>7,,9;AHDDDFFIJAABBGGJSGIEH74CEDGSI>EDDFIFFFJESJFJJHJ8888-,,.5DEJGIIHHEJHHJFILGJSGSSSPOSKGE78?SFS===DSSHLMHHSIMJSFJKHSDD@?E=>77DCBBADDDDOGIGFJJGDBCCSJIDGFII6668>>=>>=>DCFD@7777DB<:CA>@=>SSNSSISLSSSMSSSKJFSKDEEGOJLGJSFNSJOSNSJQSNJMCPIGGHC@BSJJSNCB@@DLSJJIJSRIIGSSFIJSIMFSPESSHNSMSKFJDMMDCDDFFKJGGFHDA>:AFGFLSIKSKMKSF>>=@GCJE766:6000073343''&)0('().-//BBBA@;::;IHJHKPISLIIJIEFGMF@>>?@IFBLEHCDKGGFSIMHSMSJISG9999SBCFFEGM<;333;<<CDFHNGCDDDCOJJESLISISOHSSKSHSNHILMIFG=F=6KFDOSKGQFOGACDDCFDDSSSHEIJGSKHI?J4SF>>?=HGGB;98*)))FD867770//-*H0000>GGFGKJNIMJKH??>@GE===GDDB;==75B>CFPJDHHEHE7772000@?@A1004020**0-.-0&&&&5(&&''),.+,,-778EHAABA@LGGMSFSGESSSSLHHGGHEOIHSSMSJKGJPRBBABGHESIDBDKISEDFISGMFSGSHIGKGSGJKMGHGHFG<<<<HFEBDBCKSJMFGSHA@?@CIGFLJJKDJCHDFLDP<<7656<<<;=>52HEBCBHISSKHPEEPGEGGSGGFEGFDECBIJIJIISGIGNJHSSEJSFEISMDNHHICB12,,+,13:6+*''';;;<>DESJSMIGEB5,+*/'&%)'&&)/../0CDABADAA@BFS;9::;>7672//0>@@HJHGOEGEFSFCFICBAFFSKGI>KSIFNGSNSGSDEFESNNSSOSJFNSJGISNMIHIS845HRISGMSFLIKJMKSHSLSHHMSFSMSGFBBAADLISDGSFSGOIIKSSJGFCEDBFEEHSSEDDECEEIHNJHSSJIMLGHMSN3333A@A6668ABEESMISFKSGGGJNKISSSGLLSGFHCBEFISGDC@''''GSSSGHSSISGFFB@@@EKSG=SEFS;777=?DDLFKDCGFDNEEHS0008756<AHHIHSKKKFEFJNNE***,,&&%&47580GSSFGHGSKJSHKF>>>>HFBACB>/..-0--.,(''(.4?56>@HBSJEHIA?OSGSSFA@;;<@@AAGIDBB@AECC@@LELGIMISKFHJSISSGGHGSEMNSJHSSKOJBAAAEHSSIKSIOEDB>CAG<SGPKFLGHNIHIMMSHIJFSMGJSKHKGESJPKHOJGGLSSKMSGKGSGI::GSFISL@88==ABCCDENFG:FMMKJPILSSLKHFFSKLJMLKSFJFHECKFDD=?ECCB75EJSC:RHISSNGFIEGGOGJFGJSSLPSGLSIMLIIGCDAFSCCCCGIHGNISSSFGEEFPSHGRHSSHSLSJGENB?HCCABEKSSBFGGDFKF>5--23JFFKKSRLNFEKRKGLFJHMSLISGIJOKL<;;;FJIFEABDDA:999@MFIFDBC>>>@DE;;;>ACCCBISEIEFDCGHGSIQHEEEJ/%&&%%&%''''''%'0/114<=FMPGSISIJKDDGEHHHIRS9897>:9*)*)(('())''&%%'--8.B>>?>?DFCHLGKHHFGJGI<0//.(((>AKHFI@@AAO@KSKFJJJGMFHISNHHHJICDCE?===>8544;<>;;HGFHIISMSGE??>>?=<7666=<;;:=A7445DIGLGFCCCCEHMHF64../.2/038--+-44=>CBIMKSGGJ5444DDCBHGELDGJGHGLSJOMHSHGL><;?IICBBELLGKNNNFMISSIHHGKKJSSHLNKJPJKSSJNSSJJHSHKMFGEJJRJIHHGFJSHGDGOEFBA@3330/2.-+,6>@@>;:9::DB:///;999A?ECBGKKGIGEFJIPIEJHDS64//9BG?HOGDEEPIJSJLMSJHIPJLKSOIIJSSSMSSHHGNIIIQSFGSKFISSHIOGISEMSLSJSFGSFGSF9556EFGHJSSSMFKGOHEEDISHJIL@?@@AGHEGEGIFHKSJSSKHJQSFEDFDJEIIEMIKGPCABAAACFFSMSSBECDHSIHIKGSKOJLIIJSLIKLSDNSSSSQIIFGSJJIDGFE-,,-SCDGKSMSKHSJJMKCB:))))*((**02;>B7778>B<<FDGSID;;CBA@EIKSCIGJMHIFJ;ABBADB332/.+,.-----,,)+,,31013=<<@7666200.ACFKHKKHDDL3222EJKGJGNFSHKFJFKIIHFHHKEJSKSDDCL@AAAMSSMIHKOSOHSSISOSGJGSF@@?><SG@?>>EE>>GKSEEDEHJGPSLSLEFICFHHKKJKKS;9..(&%'';BBBBEILSKSHKILISIEFKHGC@87>?>?A;ACEFGGFDGGHEFEGNIKJMFS@91*+**A><<<IMLMGAA?AIHSELKHKNFAESHCCBB3/'&&&(*,))*+4/07CGEIB@?;@EDCF--,,,/*7:B<<<=ICA@CBSE@ELGLKNSKSSGMISSGMFGRPKNFJFIDEHFH@?C@:52123BB@;:===><AAHHJDIIFF.../8<HRSFSGFSISHMSMHGSMISJSQNOKSHSJJMGSISSGSD@@?ECDEIISJSQHSSSSHSGJFGGIGSSOIS>SD=GJFEFDA55-,,,8;9;BBHSFJDHE43222:;GB<945@ACFHKIFSGIS@@A@EAACBHINGQSJKSJIGGSSJLHJHJSKOSOPJHJGJKJOKHQFSGSFJSSNCB=;=<@@@JLNJSHSKKHJ<;;:;,,'&%&,/6;4587846GSGJSIHOFGHMONGSLSGFDGKKGGLNSHPHKSSHSSGSSSJKSSHMCAAA7777DCOKAABBIKGSBJHKSFFILLLSHKGFGGRP<<7543%%%)*(+'',.?<<KMMJSFISINSNFEFSKKSGNIPGJGS===:===F@??CA7667JHFDKSFNSNIPGF==>=MIS5446=9888DKGHSMKKLACBGHCEDA>>>EILEPIREEEFFSJHEDKFDFFGJFKGHSFIKIHQSSKHRJJGJFJHGJSPHGJGSOSSMGSSGJSFSIDB9987<;<==938,,,,AAACKELSSJGKHSSLOSLSSLSFE9SE>=>>KLOGQGSKFNFNFSFIKFFEHG6666/((()@<@?JBEKSISAA?>>?>C@@6000=(**-:IPSKFHEIGGSSSSSSGLFMSSNSFHG:;;;KFJSFEKPJKQSKLHBEDGLFHS?===SEEEA654485677710*'%%%((88<DEBHLSNOGFGI@@A@>?=>B;;;:>?=?+))/'''2/::6688CDCCIPGIKIISSMQPKHKHSIMJSSJKHJMNLQLSSSQJJIFGIESSSISKNSHSINDGHHIGBFGQF?99=<>>GSSJM9889==>CA>?SFHGPJGHENJSJSJGIGHJISSIMGLHLSSJGKFSJFEESNSFKHJB==@ABEIGGIIKHLCSKSSIMLSISIPNQGSSKSCDDDDCHB76'''&'/,**)+..%%$&&%%%+++@?@ABA@AAA5554:EDNJEA==SERHSHFJGJILGGHSHIHHCCGEHFESHSOEAABA7788DBDFGSNI3222;8899AFGSSGSHEEPIGFHPKIJLHPQLSKSSLJLEGHFEJSHISLSSPKISFESGSFG5657JMAC<<;KB:99DFQGMMGLHHSJSSFSNSORKPMLFHGE,++++EMGRKSKNLJHESD>?>>DFFPOFKKJHPNFGSDSJIEA@@AS5///1==>A@BIJIFSFFCCFBFGFDFDBD<<<><<<<FSSESISHDGHFDEESOSJSHDCDCDCDIISGFEFC;::E97711/-0-.2211>=C@ASB@?@SIKGCAC0//2=70..4DFDISDFDEJSIGB<=::HGSMSJLSSHGSNSSNJFDBFD9862,+++*,4322./)&$%$%((3>=8889<3344GEDGDESSJSSLFEHEHFNFGGSKSSSMJ++++SJI@<<<;=9;SGCEFKHKFSENH?@?BDEJHSMKSMQFGJELEGEF>>>>@@??HJPJSSSJIONHDEISFGBAB@DDGHFILHMFEEBFDE@>?@ID:9989==>EDC?AA?<<1//23.0-/0*:AJCBCBJ><<--.&&&()%&()*(**CDDIGGHGGLHDCCDLKNIJJOSSJHESIHOBBBB?77722+/-*+422446577:00/09202;;;;?SFGMEGEGI4334?ESMISSJSHSS++++B?FFA<<CCAOGLSF'''&/)''())((()868699<?JPIJIGFHFSHSGMKSKKHHGSSHSKSMIFGJHSSISSJGFFEHG7776353323322077ABESSSHKGKHHHISSISGJGJJSNKSGIOGDGCDFFF=C@CDIG@:;?BJNJLJJISIHIHSDDDDGK///.878BEFSHSFHGQFKHFSECILIRHEFEEF@>>?98873+)''+-./...DCEEDABAAFIJF@@S?87786555S@?,+++2++**+FHFGKNHSSGISHFQCBJHIGEECEG9998<;>@>98852326?=;778;D87:>>@>=>=>=<;99=NE@<76732666715:?HACEC1000KSEJH0//1@IFHA322.--,-3799<CCFNLMJLSSSMAA@@EBESHEIFIHSLSJHFEIISSS===JHKGKIGPHKJIPSFJLSFLFDE@=<<<@@D<===B@;558555?>>=>DCEGGSGJLMLSLIRFGFGEKHHJSGMGKGSSOMJKJKKESFJEIFSJED-,,,:22221337123000*//0==;D=DCCHECEDB@AADFGCEESSSGKSHFHIJGKLGNMFHOSSSGCBDLISLGJLKSJSSSIJHSKEGDDHEKIFGEHIEFEA>'&&)))&&%')*,8666<E>BCCKJHFJJSSFEBBIJNAAA51132.-.,(((*1670/..53447..()9?DDEFOJFKJIIFESOIGGCOHFIGSFSEKGGEHFISJNKSHSBNDHS>>>ASC<<::>>BFBKBCCESSRN<7666C??GFEJISHIJFFDDEHBBBAGAAAEIED?:<((-DIEGFLRSEFCBCBHIOSISJGKFEKBBHGSOSSJIMIIJESQGGGSIGKFFCDEA?@>?A@ABGSGEFJSGS=<=?IMKSMNMSSSSSGMGLSF??>8(((),,0.01DDGADFSSHSFD;=1E@GGFJIOLFSSKOPGINNSHNGKMSSLJHJSHJSSFGHHD@A><;@HMF;9978::D?5B43255.-,-+(*+-+,*)++,.032//0/<B>?CEB=930/,)%'(((&&&&)+-//@>=>>>=;;;BSSEJJSQSKSGJKOSIFG@C0000=A999:HSA@AAJHJMHFSSGESJSJJG...0@162187@??CJJFHIKJSPIHGES<<<<F:9966651*))*5+****+.79:AFEELC@@BRISNFOSISSJESDGMGISIGLD@DDGQDCDFGCKJSGDSG52222AASSFSLM@@>@DAGI@BCKFFEDEBG@ACKHPIPNQFLSGFNFPNGGGIISGFHHCEC;66661001?SSHGSKIOMSSKGOGCI96--2//00899FIFMGFKJD<HKGIGHHFLSGISNFG@AIEGRGMOJHMSISK?F=OIKJSJSINKE::BCGCDAAAHKEDHFEHES<EHGHMIFEFFJEGDJC>?97..,*,.039=323@>?=:;=22224**ACDG+***>>=??DBBBA/..12=>@;<<88,,,7:BAHFH0///015=GSMSFJ::::E<00/)'&&-166/./-.+)%%&'()'&&',+,----9;<5557BSLBGSDC==;>CA@><::=>IRFSSSSSIHSSSIIISSSFGEEGFMFFSIRFEGHNISFFPHHSSDCDDGSSJGGSFISIHPCSIHIJS@@?=88SIOSEDDEEF?CA@BIHKFCBF:76,''')**:@ADHGSSSJGKJJIILELC>=B==>@SE=:;=GEECEEJPDSSSFEDBBJHJMKSSSJ=IFJIMFSSGMOSKJNCHKINILELEEDJPJGMSSJJHIEHEFILKJIFOHSLSGJSIEJJFJIGK9.-)*++(+-0BHSHLJGSSLSJIHIFCDCEJHGIMLGKSQKSSHIFFCGDGF<772235GFLDGGSSLSGLSGSKHSHHSGLI?>45667;10//5:EHF::::DOSMJHJSFSKF7+++,777,,++226HRSKSFHCFDGMMDSILSKNFJPSLA5*5===KSHFGSGMHGHSJJSLSSGEGSPFGSHJSIFSSD?@EGFIJSSSSHMSLDDIEHSKGGONSHJSSSSLPSDJDFAAFSSJSJISF1111CCDDFILIKEHLJJQISJFSMGJGGHGHFISJ;;;;D8)(((0/(%%&+''&&%(((****)+(''+,4++++BAAFIISGSKSFSIIDJHJIGHKLNHLMFDGE4444MEFGSSMJSIJJGHIKHSGJGSSELGGSRIGSHSPJIIFPHSGEDCBD-=;:99::HJ400078<<<????BFEGIDBBC?94313=?=>)'''''/('&&%%&%%11EEFFNHHNKIHHHCC<<::8..//991112-,,-1(%$%'())0))))@CDCDJJE><;;;DCBCSJCCIHMAHHPSIMJGEFBABEABA>?;99:66857<<89FIHSKMGOKKKLEDDCJ666.)))+++-3-.3333==BDGIGJISSFDSFFCGJEEDIGMSJHCCGDH?=<-,+)))+117778HSOFDKDDDJ9888<==NFJSESHGKSFHJFIGKJKJSLKGPDF@33*))+*+++=,+++FECEEHF:::;E?>;;;HJPGSRNKJD=FGHISKE====GGIEDBD;=;'<:FFEGKJJFHIM===<<;8<=>F?==>B<;<:<<CFDGGHAJFSGSSJSPOIDBECEGEBCJJIFNDFSSSSE0..0;::>;:898B><<?E:322***)'%%**%';@FQKKHSGJI@BCKKJFEFFSSFEBCBGEFFFJFHNDCEDFFSSRBCEDLIJGOEFSFPJSSKKGGCEHFIHLFSGSC;;;;F?@@@@E((((;12CJGGLSHFF764./0@E?<>+()*74@AEFCEF724:<FGCBBEH8778;::;==222?>>?CC1111)(('+,,-@DFHGDDCCF?A=>BD@EB?B85577-(((()('&%%$
@250_5HXJ7J_1
GCAGCTGCATCGCTTGATCCGGCTACCTGCCCATTCGACCACCAAGCGAAACACCGCATCGAGCGAGCACGTACTCGGATGGAAGCCGGTCTTGTCGATCAGGATGATCTGGACGAAGAGCATCAGGGGCTCGCGCCAGCCGAACTGTTCGCCAGGCTCAAGGCGCGGATGCCCGACGGCGAGGATCTCGTCGTGACCCACGGCGACGCCTGCTTGCCGAATATCATGGTGGAAAATGGCCGCTTTTCTGGATTCATCGACTGTGGCCGGCTGGGTGTGGCGGACCGCTATCAGGACATAGCGTTGGCTACCCGTGATATTGCTGAAGAGCTTGGCGGCGAATGGGCTGACCGCTTCCTCGTGCTTTACGGTATCGCCGCTCCCGATTCGCAGCGCATAGCCTTCTATCGCCTTCTTGACGAGTTCTTCTGAGCGGGACTCTGGGGTTCGGACTCTAGCTAGTCAAGCAGATCGTTCAAACATTTGGCAATAAAGTTTCTTAAGATTGAATCCTGTTGCCGGTCTTGCCATGATTATCATATAATTTCTGTTGAATTACGTTAAGCATGTAATAATTAACATGTAATGCATGACGTTATTTATGAGATGGGTTTTTATGATTAGAGTCCCCGCAATTATACATTTAATACGCGATAGAAAACAAAATATAGCGCGCAAACTAGGATAAATTATCGCGCGCGGTGTCATCTATACTTTACTCAATCGACCGGCATGCAAGCTGATCGCTGTCAGGAGTCGACTTGCCTTCCGCACAATACATCATTTCTTCTTAGCTTTTTTCTTCTTCTTCGTTCATACAGTTTTTTTTTGTTTATCAGCTTACATTTTCTTGAACCGTAGCTTTCGTTTTCTTCTTTTTTTAACTTTCCATTCGGAGTTTTTGTATCTTGTTTCATAGTTTGTCCCAGGATAGAATGATTAGGCATCGAACCTTCAAGAATTTGATTGAATAAAACATCTTCATTCTTAAGATATGAAGATAATCTTCAAAAGGCCCTGGGAATCTGAAAGAAGAGAAGCAGGCCCATTTATATGGGAAAGAACAATAGTATTTCTTATATAGGCCCATTTAAGTTGAAAACAATCTTCAAAAGTCCCACATCGCTTAGATAAGAAAACGAAGCTGAGTTTATATACAGCTAGAGTCGAAGTAGTGATTGAAGTGGAGGTTGCTCCACCGTCTTTGTACTCTGGTACCAGAAGCTACAAAGATAAGGCTTCATGCCGAAATCAACACCCTGTCATTTTATGGCAGGGTGGGGAGCACATGAGGAATCACCCATGTGCAACTCCCACAGTAACTGGGGAGTCTTCCCTTTTTTTTGCAAAATTTTCCAAGGGAATTGATTTCTTCTTCCTCTGTTCTTCGGCGTTCAATTTCTGGGGTTTTCTCTTCGTTTTCTGTAACTGAAACCTAAAATTTGACCTAAAAAAAATCTCAAATAATATGATTCAGTGGTTTTGTACTTTTCAGTTAGTTGAGTTTTGCAGTTCCGATGAGATAAACCAATAACGCTGTCAGGAGTGTTTGAATGGATCCAGTTCGTTTTAAAGAAAGAAGGAGAAGTGATGAAAAGTTCGTTAAATTATAATATAAAAAAATATTGACGGATTATAGATAATTGTCATCCACTTGACGGAATCAATCACCACTTCCAAGGACCTGAATGCTGTTATAGTTTTTTTATCCTTATATAAATGGAATACATTATGAAATTTTTAAATAAATAAAAAAACACATTGGTAATGTGAAGAAAATGTAGCAATATTATCGCACTACTACAACTTGTCAAATATTATTTGTCAAGTTTCTATCAGGAGTCTTAATTAACAGCACATGGTTAATTTTTCTTCTGAAAGATTTCATCAGCTGTTGAAATTTTCTTTTTCTTAAGAACTTGAAATCTTGTTAAAGTCTATGATATTCATCACTATTTGGATACTTTTATAGGTTAAAAAAAACACAAGTTACATATTTGACATAGGACGAAAATAGTTATATCCACTAATTAAATATACATAATTTATACACTAATTATGTATAGTTTGTGCATATTATATACCTGCAAGCTGTTTTGAGTGAATAGTGATGACTATATTAAAACTGCGACAAGCATTGCAAAGTACTGAAGTACATATAAACAAACATCTCTAAATCGATTCAAATTCAAATTTGTAAACAGGTAAAGAAAATGTTTAGCATGCCTGCAAAACAAAAAGGTTCGTCCATTTTATACTTTATTTTATTAATTTGATTTTCTAACTTTAACTTTATGTCAGCTGAAAAAAAGCTAAAAATGGCTTTAAATCTTGTAAACTTAATGTACCAAATTGAAATTAAAAAGTTGTGTCAAAACAGAAAAGATATATCCTTTTTTAAAATAGATTAAAAATGAAAGTATGATAAACAAATTGAAACATAGAGAATAATTATTTTTAAATTTCAAAAGCATTAACGTGAAATTGATTCATTATTAACTTTAGATGTAATGAGCTTTCGAACAAAATAATAACATACTCGATATAATTCAACAAGCTAAGTATAGAGAAGATATATTGAATGCATACAAACTTTGTATTGAGAAGCTGTATTTAATAGAATCTTGGTG
+
&'%%%&**,,00154-.:<KGJGGSHSISSKSSKEIDMGGNRSKSSMGHISIGEHEHEFLSSJSEADC::89<4444===/.--/,+*(&'9;8>1112FPSJGSAAA@SFSKSIFECFEKSSEEDEGIFGCISSSJSISKIIKJNKSKM>?EDGIJI=;<<986611,(((((''&,?ABCBCIIBA0/0))):=?ACBESGJIKSSSLSISLNIOJMSHFFHGGSELEIPEDIGOOJPSGK??@@@GDCDCSKSLMGDFSIDESSDCCCMRSKSLIFKSGQKGKMIGGHC@BF@KGGDDGGE@==@BB?50-2***38655<ESHGHSJSSNSSHHC>>>?5555C+***9::;@A=999GIISNNNISSSGPJGQSSHGSSKDGELISBDJFSLJIHJHSSCECKQ@@@@LABA=ISESIPKDFEDE9988CACFSG>9***<8;1642*))))))))++--..4/--++44466<JGIFIL<<<DGEIJJKKLIKSGAOHSSJISSIKSSSSNCEPJJHLKSIEECCGMKOSSPHSPHHSSFHDDEBG@>??DCC@?>3*)*//7778FHFNHKMFHINMJSMLSSSJHIQSKIHSSKSNJLLSSHPMJKSSMKSJISICB@DLCHDBQSJSSLPC0///;9?HMSLGGFNFHKSSSIHEJHGKSIKJGDBBDGGNG=<<<;;95-2//001;:AA8999B0,+))'''%%%/-14----.79=@BCCFIISSKFSDCCABKGJDG>=<=FKSGCBBCKIFKJIISESEI=<<:<;<>9<=@CEA6?@*798422>DBB<<BEAFGCDEFIIJPJIIHKJHFSSSMHQSMISHMSGSKISSSDSSISG>EIBAAB@>>>SGDFMSJK<CB1<5?<BFIGGFLSKKIHSN@C::<54567-,*()))(6=95FCHKSGJEICFHGJJHHFBBCDOSSFDJSIIHIQFFOECJ>>>CSKSFSHSFESEJJSSLFSJSMNILISFISGCEDSFKSGSJHGJHHHLDA11117682-,)((*DAA:9779;>SHHF>>DEEFIDEFFEDHQGOCBFHLGHJJIQOBCBEEQGSHJPGIIHFGIEGLIFEDFC@8656679BSNSHFJFIFIDLGJSHFJEGEN><<<0/./3352234@@@AADMMGCED@>>??>@@CAEGECHHHEHECEEOKFGSJSSJKSSMJSKPIED=:33,CG?@?>AHBEHCCCCDESJFLIFKJISHJKDPLJSHGEIISDDA>=??FSDADCCDDL====SJSHGIFSOSEQLR=SHG=?>::;>:99>A>>AA?@AB8888><9:9<((()**634..0(''(12=GSHSFHGEA;:7/./0<;23./1=:<98.-,,-,')-(-++-@FELFEFKJIDFEGEFBEEBCCA88897766==FCCGGSSGJB?56?/>DDHIJKGLSEHQGFFSJFJGEGFIJISIEMGEFGMSSSKQEF=;<<CDEDFF?>>?DECHGJDFDCBEIEFHSJI@AABECFE9777;BC?=:9888=:BFHHGLGEHEFDDCCDDDCCEEDDBFFDFC?@==2-,+.*(),322231442<99<=?=;83<;8>AD<<<@))(''''F?>==?@C<SSSIESGHPMDDB>9<>EEEFFABN;;;GSJFEDGJGKQSINDGIGGGMDB>ESMSFSISGGDGHFMINESCHHSISKSNSPIGSIIEHSPCEFLIJJHFSSNPIISJIKJIQIJHRJMSGISGEHDFHDHFFGSSB==@D?ECA>AACGGLK=<<=JEGHKGEKIGHHKRHRSSHEFECADFGSHISECDDEFKHEFCEKDESHHMSSSISGFPHGHSSLFKJSSSSSDED11E>GEDC=;;<MIJSSKLGFHKIGSGGIHKSSJ@ABESHHOKSFCC78>>:999CHIFEFSGGDCD@630/3-))(/BNA@ACFJDHKEHHNHFGFHHSIEFDDCDCFGJMIGJGFLCGSJEGHPHLSSKKSFHGHHFEJJSSSGCCDDDCDIGKGIKJMSKIHHIIGGMSBDAGIE65549::CIELDGEDNEFHHGHFHDDDDGSSHSJHIFDEHGKKEFEIGEBBCCDJSIGSGFGICFGBDBCGFHBACEGSGIHJFECEKSFSGLFCCDCC=<<<:7:9:BDCB;:::=AGEJEEGBGIGGSKRHEHESDGFSJSJ?=@ACJEDESHCGB>6(((),++333885;?FEJSJFIGFMFKHSMEIGGQIIIGSMSISIHINGGKJHIIHGLSKGFNJSILPGKOIIHEJGIKJIFFEGGSSLSGLSIIGGJGJFNSSSKSGFMSSSKGDEJH;9)('''),++.2?AGDFACBDISSISGJIGIGJSSIGSGE@??5555SRLCDBEDFFEKGIKGLECCGHJJABBI>:>@GGKHIDBDBEDCCCEEGFGIKSSSHA@DODD@AAB7FDDDDCCBEDBAADCBCCFCAACCFFDBCFEEEAA@@BACBAECEGISJPEFHGIHECHKCE@>>>A?>??CEEGEEGFCCA@A@BBBDFEEHECDCCBBCBB@@@A>8-***0@@DECBABA>>>>??@@<==>AAA@HCAAA@BBBBBBBA??<<=>@A@@@A@AAA;;;<A@>=>?@CDAA@JDA>>>>=;76656)%'-((%)?BBAA?@B9'%$$
@251_5HXJ7J_1
TTAAGATTTATTAATCGCTTTAAGGAGAAGATGATGAAAAAGACTGCCGCAATTATTTCTGCCTGTATGCTGACTTTTTGCCCTGAGCGCCTGTTCCGGTTCGAACTATGTGATGCACACCAATGACGGACGTACCATCGTCTCTGACGGCAAACCACAGACTGATAACGATACCGGTATGATTTCGTATAAAGACGCTAATGGCAACAAACAGCAAATCAACCGTACTGACGTGAAAGAGATGGTGGA
+
::7999535/?B9HJIGFENJGFDIHJMSSLSJNS@??AEC?5+,.///ABSSSIJGESSJJGHSGJGGGICBG=DFAB@?A@MFEEB;:;=FHJ;I<A@AIJGHGOILIKGFKMHIGIHJFGJFISHHISFSHSGSFKJSJJHIHSJGGSEEFFHHLJIIKSISSLLGSJISNGJGSHNFDJCA>;<<?GPPSHGSISJKMLSMSQSNJSH4444)((*22550//0668=:::;HFSE@@B-,,&&%
@252_5HXJ7J_1
GGGAACCGACTTTAACGAAGAACATAATCTCCCCGGTGTCCTGACAGGCAGCAATTCAGGTCAATCGCTTTTTGCATGTTGTCGAACATCGTATGGTAGATAATTTTCCCCATCGACGACGTTTCGGCATCCTTTAGCTGTTTTAGTTTATCCACCACGTCATCAGGCATTCGGGTAGAAATCATGGCGGTAAAGTTAGCGACAATCTCTGTCAACTTATTCACTGCCTGTTGCTTATTACTTTCGCTCATCATGGCAACTCCAGTTTTTATCTGGAAAAATTCACCGCCACAAACTACCACTAAAAATGTGGTTTTATATTTTTTGCCACCGTGAATATGTAATTAACAAGTCCGTAAATGGGCATG
+
9:;FGEHRGESSHBAA4556BEBGJGIHLPLHSKIPHQFNOSBA@551/&&&''57===@B@5553////CAC@>@AISKHGPFFHFLSNHJJJHSGIPSKFHKAD<0/...=PFLGDFE>==?AMSNIGJSMJHDJHSHHGSMOGHGRHHCA:@?@SSGBAABCGHRFHKEFGFKNSSSRSLJIJLGFENG5445A8==;>?BEJJGFEGESNIFSJGSKHSLGHHQJSSHJENSEEL=9430./13''5/..--/++)(()*((''*0&%%%',EMHQ<;;96666>?ASPHGFMHFFHIGEBDFCC>?==ABSLKKIEBIBHSKSEEDSLGGIDBDEDE;;;9+++,/&%%%''()1/)))('&'
@253_5HXJ7J_1
GCCTGCAGGTCGAAGGCCGTGGCGGCGGCACTTTTGCCCATGAATTGCTCGCTGTGGAGTACGCAGGCTGGATTTCTCCCGCGTTTCGGCTGAAGGTAAACCAGACATTTATCGACTATCGAACCGGAAGATTACAACCTGCTATTCCGCAGAGTCTCCCTGAAGCTCTCCGTTTGGCTGCCGACCTGGCAGAGCAAAAGCAACGGCTGGAGCAAAAAATGCTTATGGATGCACCTAAAGTCGAATTCGCTGAACGCGTTGCTACCGCCAGCGGGGTTCTAAATGGCAGCTCTGCCAAAGTGCTTGGCCTGGGCCAAAACTATCTCTTCACCTGGTTGCGTGATAACGGAATTCTGATCGCAACCGGTGAACGCAGGAACGTCCCAAACAAGAATACATATCTCGTGGGTATTTCACCTTTAAAGAAACCGTGATCGATACAAGCAATGGAAGCAGGATTTCTTTCACGACTCGTATAACCGGCAAAGGTCAGCAGTGGCTGATGAAGCGATTGCTTGATGCTGGTGTGCTGCTGTCGCGGCAACGCGCTAACAGACGTAGTAAGAACCACCAGCATTGTAATGCTGGCTAAAGTCGCTTTTCCTGAGCTGTATCACGATGAGCGATTTTACTTTTTCTGGCTATGAATTGGCCTGCTTTGTAACACACTCCGGTCTATCCCGTAGCGCGCGCCGGGCATATCCTGTCGCAATGTGCAAATCTCGCGGCAACAACCAGTGAATACTTCATTCACAAGCCTCACCGCCTGATCGCGGCAGAAACTGGTTATAGCCAATAAACCATCATTAGTGCATTCCGTGAAGCTGTAAACAAAGGAATTCTGTCTGTAGAGATTGTTATCGGCAATCACCGTGAACGTCGCGCTAACCTGTACCGGTTTACACCATCCTTTTTGGCCTTCGCACAACAAGCCAAAAATGCGCTGATGAAAAGCTACAAAATAAAAATTGCTTCAGCGGCAACCAAGGTTAAAGCTGTTCTCGCTAAGACATTGGCTTTATTTAATTTTTTATCCACACCCCCATGTCAAAATGATACCCCCTCCCCCTGTCAGGATGACGTGGCAATAAATAAGAAGTCACAAGTTAAAAAAACGAAAAAGATGACTTGCCCGGCGGTGCCGGAACAACCAGCCTCAAAAAATTGACTTCATGGATCGCTAAGGCAAAAGCAAAGGCTGACAATCTGCGGTTATCCAAAAAACGCACTCAAAAACATGAGTTCAAGCAGAAAGTAGAGGCGGCTGCGCGGAAATATGCTTACCTGAAGAACAAGCGTTCGCCTGATATTGGCGGGATATAAAAACTCAATAACCTACCGCATTGCATGACGGTAAACGAAGCTCTTAATGCGGTTTTAGCCAAAAATAAAGATAACGAACAATGGGGTATACCGGCAGGATTCAGAGGGTAATGAATTGCTCTAATTATAACCATGCATACTTTCAACACCTCTAGTTTGCCATGAGGCAAACTCATAGGTGTCCTGGTAAGAGGACACTGTTGCCAAAACTGGACGCCCCATTATTGCAATTACTAAGAAACCATTATTATCATGACATTAACCTATAAAAATAGGCGTATCACGAGGCCCTTTCGTCTTCAAGAATTTTATAAACCGTGGAGCGGGCAATACTGAGCTGATGAGCAATTTCCGTTGCACCAGTGCCCTTCTGATGAAGCGTCAGCACGACGTTCCTGTCCACGGTACGCCTGCGGCCAAATTTGATTCCTTTCAGCTTTGCTTCCTGTCGGCCCTCATTCGTGCGCTCTAGGATCGACGATCGTCAACGTTCACTTCTAAAGAAATAGCGCCACTCAGCTTCCTCAGCGGCTTTATCCAGCGATTTCCTATTATGTCGGCATAGTTCTCAAGATCGACAGCCTGTCACGGTTAAGCGAGAAATGAATAAGAAGGCTGATAATTCGGATCTCTGCGAGGGAGATGATATTTGATCACAGGCAGCAACGCTCTGTCATCGTTACAATCAACATGCTACCCTCCGCGAGATCATCCGTGTTTCAAACCCGGCAGCTTAGTTGCCGTTCTTCCGAATAGCATCGGTAACATGAGCAAAGTCTGCCGCCTTACAACGGCTCTCCCGCTGACGCCGTCCCGGACTGATGGGCTGCCTGTATCGAGTGGTGATTTTGTGCCGAGCTGCCGGTGGGAGTCTGGCTGGCTGGTGGCAGGATATATTGTGGTGTAAACAAATTGACGCTTAGACAACTTAATAACACATTGCGGACGTTTTTAATGTACTGAATTCTAGTAGTGCCCCAACTGGGGTAACCTTTGGGCTCCCCGGGCGCGTACTCCGGTCTCAGGAGACTAGAGCCAAGCTGATCTCCTTTGCCGGAGATCACCATGGACGACTTTCTCTATCTCTACGATCTAGGAAGAAAGTTCGACGGAGAAGGTGACGATACCATGTTCACCACCGATAATGAGAAGATTAGCCTTCAATTTCAGAAAGAATGCTGACCCACAGATGGTTAGAGAGGCCTACGCGGCAGGTCTAATAAGACAATCTACCCGAGTAATAATCTGGGAATCAAATACCTTCCCAAGAAGGTTAAAGATGCAGTCAAAAGATTCAGGACTAACTGCATCAAGAACACAGAGAAAGATATATTTCTCAAGAATCAGAAGTACTATTCCAGTATGGACGATTCAAGGCTTGCTTCATAAACCAAGGCAAGTAATAGAGATTGGAGTCTCTAAGAAAGTAGTTCCTACTGAATCAAAGGCCATGGAGTCAAAAATTCGAATCGGAGTCTAACAGAACTCGCCGTGAAGACTGGCGAACAGTTCATACAGAGTCTTTTACGACTCAATGACAAGAAGAAAATCTTCGTCAACATGGTGGAGCACGACACTCTCTCGTCTACTCCAAGAATATCAAAGATACAGTCTCAGAAGACCAAAGGGCTATTGAGACTTTTCAACAAAGGGTAATATCGGGAAACCTCCTCGGATTCCATTGCCCAGCTATCTGTCACTTCATCAAAAGGACAGTAGAAAAGGAAGGTGGCACCTACAAATGCCATCATTGCGATAAAGGAAAGGCTATCGTTCAAGATGCCCCTGCCGACAGTGGTCCCAAAGATGGACCCCCACCCACGAGGAGCATCGTGGAAAAAGAAGACGTTCCAACCACGTCTTCAAAGCAAGTGGATTGATGTGATATCTCCACTGACGTAAGGGATGACGCCACAATCCCACTATCCTTCGCAAGACCCTTCCTCTATATAAGGAAGTTCATTTCATTTGGAGAGGACTCCGGTATTTTTACAACAATTACCACAACAAAACAAACAACAAACAACATTACAATTTACTATTCTAGTCGAAATGATGGCTTCTAATTTTACTCAATTTGTTCTTGTTGATAATGGTGGTACTGGTGATGTTACTGTTGCTCCTTCTAATTTTGCTAATGGTGTTGCTGAATGGATTTCTTCTAATTCTAGATCTCAAGCTTATAAGGTTACTTGTTCTGTTAGACAATCTTCTGCTCAAAATAGAAAGTATACTATTAAGGTTGAAGTTCCTAAGGTTGCTACTCAAACTGTTGGTGGTGTTGAACTTCCTGTTGCTGCTTGGAGATCTTTGCTCTTTAATATGGAACTTACTATTCCTATTTTTGCTACTAATTCTGATTGTGAACTTATTGTTAAGGCTATGCAAGGTCTTCTTAAGGATGGTAATCCTATTCCTTCTGCTATTGCTGCTAATTCTGGTATTTATTCGGACCCAAAAAAGAAGCGTAAGGTCAATCCCAAGAAGAAGAGAAAGGTAGATCCTAAGAAGAAGAGAAAGGTAGACGCATTGGATGACTTCGACTTAGACATGCTTGGGTCAGATGCTTTGGACGACTTTGACCTCGACATGTTGGGTTCTGACGCGCTAGATGACTTCGACTTGGACATGTTGGGCTCCGACGCTTTGGACGACTGATCTGGACATGTTACCGAAAAAGAAACGCAAAGTTTGGAATCCTCAAGAAGAAGAGAAAGGTACCTACACAGGCCGGCGAGGGCACACTGTCTGAAGCTCTGCTGCAGCTGCAGTTCGACGACGAGGATCTGGGAGCCCTGCTGGGAAACAGCGCCGATCCTGCCGTGTTCACCGACCTGGCCAGCGTGGACAACAGCGAGTTCCAGCAGCTGCTGAACCAGGGCATCCCTGTGGCCCCTCACACCACCGAGCCCATGCTGATGGAATACCCCCGAGGCCATCACCCGGCTCGTGACAGGCGCTCAGAGGCCTCCTAATCCAGCTCCTGCCCCTCTGGGAGCACAGGCCTGCCTAATGGACTGCTGTCTGGCGACGAGGACTTCAGCTCTATCGCCGATATGGATTTCTCAGCCTTGCTGATTAACTCTAGAAGTTCAGAAGTATGGGATTAGGGAAGGGATGTTTTTGCCGAAGCCTGAGGCCGGCTCCGCTATTAGTGACGTGTTTGAGGGCCGCGAGGTGTGCCAGCCAAAACGAATCCGGCCATTTCATCCTCAGGAAGTCCATGGGCCAACCGCCCACTCCCCGCCAGCCTCGCACCAACACCAACCGGTCCAGTACATGAGCCAGTCGGGTCACTGACCCCGGCACCGTCCCTTCAGCCACTGGATCCAGCGCCCGCAGTGACTCCCGAGGCCAGTCACCTGTTGGAGGATCCCGATGAAGAAACGAGCCAGGCTGTCAAAGCCCTTCGGGAGATGGCCGATACTGTGATTCCCGAGAAGGAAGAGGCTGCAATCTGTGGCCAAATGGACCTTTCCCATCCGCCCCCAAGGGGCCATCTGGATGAGCTGACAACCACACTTGAGTCCATGACCGAGGATCTGAACCTCGACTCACCCCTGACCCCGGAATTGAACGAGATTCTGGATACCTTCCTGAACGACGAGTGCCTCTTGCATGCCATGCATATCAGCACAGGACTGTCCATCTTCGACACATCTCTGTTTTGAGCTTGGAATGGATACCTTGATCCCGATCGTTCAAACATTTGGCAATAAAGTTTCTTAAGATTGAATCCTGTTGCCGGTCTTGCGACGATTATCATATAATTTCTGTTGAATTACGTTAAGCATGTAATAATTAACATGTAATGCATGACGTTATTTATGAGATGGGTTTATAATAAGTCCCGCAATTATACATTTAATACGCGATAGAAAACAAAATATAGCGCGCAAACTAGGATAAATTATCGCGCGCGGTGTCATCTATGTTACTAAATGGGAATTGCCAAGCTAATTCTTGAAGACGAAAGGGCCTCGTGATACGCCTATTTTTATAGGTTAATGTCATGATAATAATGGTTTCTTAGACGTCAGGTGGCACTTTTGGGGAAATGTGCGCGGAACCCCTATTTGTTTATTTTTCTAAATACATTCAAATATGTATCCGCTTCGACAATAACCCTGATAAATGCTTCAATAATGGGACCGACTCGCGCTGTCGAGACTGAGCCAAGCTGATCTCCTTTGCCCCGGGAATCACCATGGACGACTTTCTCTATCTCTACAATCTAGGAAGAAAGTTCGACGGAGAAGGTGACGATACCATGTTCACCACCGATAATGAGAAGATTAGCCTCTTCAATTTCAGAAAGAATGCTGACCCACAGATGGTTAGAGAGGCCTACGCGGCAGGTCTAAATCAAGACAATCTACCCAGTAATAATCTCCAGGAGATCAAATACCTTCCCAAGAAGGTTAAAGATGCAGTCAAAAGATTCAGGACTAACTGCATCAAGAACACAGAGAAAGATATATTTCTCAAATCAGAAGTACTATTCCAGTATGGACGATTCAAGGCTTGCTTCATAAACCAAGGCAAGTAATAGAGATTGGAGTCTCTAAGAAAGTAGTTCCTACTGAATCAAAGGCCATGGAGTCAAAAATTAGGAATGGAGTACTAACAGAACTCGCCGTGAAGACTGGCGAACAGTTCATACAGAGTCTTTTACGACTCAATGACAAGAAGAAAATCTTCGTCAACATGGTGGAGCACGACACTCTCGTCTACTCCAAGAATATCAAAGATACAGTCTCAGAAGACCAAAGGGCTATTGAGAACTTTCAACAAAGGGTAATATGGGAAACCTCCTCGGATTCCATTGCCCAGCTATCTGTCACTTCATCAAAAGGACAGTAGAAAAGGAAGGTGGCACCTACAAATGCCATCATTGCGATAAAGGAAAGGCTATCGTTCAAGATGCCCCTGCCGACAGTGGTCCCAAAGATGGACCCCCGCCCACGAGGAGCATCGTGGAAAAAGAAAGCGTCCAACCACGTCTTAGAAAAGCAAGTGGATTGATGTGATATCTCCACTGACGTAAGGGATGACGCACAATCCCACTATCCTTCGCAAGACCCTTCCTCTATATAAGGAAGTTCATTTCATTTGGAGAGGACTCCGGTATTTTTACAACAATTACCACAACAAAACAAACAACAAACAACATTACAATTTACTATTCTAGTCGAAATGCCCAAGAAGAAGAGGAAGGTGGACAAGAAGTACTCCATTGGGCTCGCTATCGGCACAAACAGCGTCGGCTGGGCCGTCATTACGGACGAGTACAAGGTGCCGAGCAAAAAATTCAAAGTTCTGGGCAATACCGATCGCCACAGCATAAAGAAGAACCTCATTGGCGCCCTCCTGTTCGACTCCGGGGAAACGGCCGAAGCCACGCGGCTCAAAAGAACAGCACGGCGCAGATATACCCGCAGAAGAATCGGATCTGCTACCTGCAGGAGATCTTTAGTAATGAGATGGCTAAGGTGGATGACTCTTTCTTCCATAGGCTGGAGGAGTCCTTTTTGGTGGAGGAGGATAAAAAGCACGAGCGCCACCCAATCTTTGGCAATATCGTGGACGAGGTGGCGTACCATGAAAAGTACCCAACCATATATCATCTGAGGAAGAAGCTTGTAGACAGTACTGATAAGGCTGACTTGCGGTTGATCTATCTCGCGCTGGCGCATATGATCAAATTTCGGGGACACTTCCTCATCGAGGGGGACCTGAACCCAGACAACAGCGATGTCGACAAACTCTTTATCCAACTGGTTCAGACTTACAATCAGCTTTTCGAAGAGAACCCGATCAACGCATCCGGAGTTGACGCCAAAGCAATCCTGAGCGCTAGGCTGTCCAAATCCCGGCGGCTCGGA
+
3004)((((-07;;BCDJDBCFKGNESFEBCAAEFEBFLHODELADA2222FJNS@:>@?8733,,,-9<;:9B70..53*@ABFE@??@IGJEHIMLKSSHSSGLDDECEPDECAE@A2111:?GSOS8778>=6666EGJFBA@=>BDKFFDRKC==<7GSIHRNMILHHHSKGGSHFMG5444SHJQSSIHIHEIJKSHSISJGHE@AADAEESSJIH@???FMSPJPSLOJDBBCCSHNFSSGFEGSINKSGIKSSIISOSHOISISSSFSPRFEL640,//0/--.-/02;899:;51+&$$&-=@A<8@53379F>A--.=D;SGKGHSFSSIFJJKJNKHGHIGSHB@>>A@6666D<<=>FHSGDE::>=@C::89933355430026668><=A<<<<DFHHISGS@@<-?1/<;<<;;;<532389BAACEC@>@ICS@@?BFE5555DCE?>=?>EG767<967<EQFGFABBHSKKSSKH<==PMMHSSSNFOGFSSMQJFSFC@898BGICACFHGSDSGSRNA@??BCCGHDFEDSJKIHCFCDB>;9;:<=A99DFIGNFGSSISQOSEFJFFIS?>>?@86632657<3CISQLJIMHQ?>==@-*+-8<<AEGEHSGSHKFSOSIHJI?=>=@7677IPIGGMDDDEJHEDF@>>?JDCEADEIPHEA@A340/5583547>>>?IFK?=999GKFIHB??7777EB@@BDGAAA3100588//00CDE@>>@EEJJJMJLKDGEFDCBDSLKGIFDCCDGEDHS?GSFKFEEEFSFFED(&&)5'''&&&&&&'ASSIFSFSLJPHIMSSA?ABGHSKJQHBB?@CA7679GSGLHSKNGIIMLEDI1111JFFEFIGNM43-+*))*((()300..6(82222=BCDDEKAB?A>=987C=A;:??CMFECDBDLMLLSSLEJDBCABA4448?>;5..))))*&%'(&('&&&&4567FKEC@ABGGHMDEDBPFHSQSKIHEPFGISSIPHSJIGNJHSLGQLILSLSSSLGFFDDJCAFFFJKEFID===GGEREDABESILDCGGKNFNGJSOSSFCM?>333>GB,**(424;==?GIDEMNSE==AIEGG@'&&,</+*(''++,,1112>=4444EC;AADG@<<<8:88:@>?BSSISA984344;B))))3333GEGJSSISLSSHMSSJSSIRJHSFHEGJGI>D@@MH?BAGIHS>===EEESOSSSKMSSSSJIJINSSKSISMDHIGEHHHFDHGE2222;BJSSFI:9:9?FGISSFFHGFIJNJRGKDBDFBAB44314<>@?9611)))*7;=(''''<;<@<;7667===>D::::EJDINSSGEGGB@BBKCHMGEFE888EHLSLGSISSSRJHJKJFQGBBBEILFGHOSRJGIKPBDEBSPFOMLKMGSSLSFJS====SDCCBCDESFGJSSHHGSSPGJSSSSRJFSSIMSSHJMOISSKGISSIEGKK4444HDE?2222=?><>9998??7476444::;@?FGAABGSLJLHLIEJCCCDDD===>SJLSSKSGGSHSSSSGNGIGFGSSMGHJSSHJLSKSSLKSEGNGMCEGJIGE@1)*BACGISHSSJBCF@DB9>250,++-@87))4997BCBCEF556?----6669;@ABGLHQLS@@@AMHKGGIEFAACDIHSPHGDN>==>BEDHEIGGJESSFMGJOHSSSKPKQSSLSGGSLSSLMMSOBDBGMJCHJSBB?=;@:C@=DHEPSFHFBABCEIS8999SSJOGHGLFKJSLJFKD;99:=D;;<3222>==<>>?HKSGLKIKE<=KSEFSESHSJSMEJLFFGGMJKKHB@CGGSRJSJMSHSHEFFJLSIEGFDCHDCIJSMJFSSMJSKIJCEDBCFBBADCHFEHLJISLHFCGSSFJFSLDKFJA@@?DABECBKKJSQS=<==?@?>BGS339:FDEFFGSLMHLSGME@BCIG??;:==FDFBCC>>=30/1149:@AAIGBCDDFGFKMFSSJNFSLIJHIG@988>F@CGKESFHEBLSNIMJBBACIDCG5666:FSGHIDSK??><@CJJHFHLEEFJPGKJ>>>?MECCD>=<=BAFEGG@>>>BHGHGC>@FHBFEDSKFSE?@@A?9GFGMNGJLJISMKSJSISISNHSJKSSSJISHSSSE>>NIOJSIJSH-,,((/1-()***6CGDFHNSJNSKSSSJKMSGLSSH>>>>IA@?DA@A>A@@SSPSGCEEGFPGNQIJSOJKFCCFJNSJINGMEIIGSSLSSFM??>>F>>32'''%&&&)8?9/***<;;NIHDDBAB4*78BHGDKSHNSK@??@FEGDE@B@@BA::::<;999669>E7556><<88C??;D565+'')*++8///1667CDHISSGC>G?>OELKFHBB;;=>@<;<>DKGFEDFGDHF@ABADDEGFNFQDBBEHEIHSKSHIJKMJFFMISGFEC;9=A>:8800-,+,04>=>KFMIFIKHGJDFIFDEEB@?@;<DC?BEGFAAAASGFLSGE@A@AC=?=>3.''')**1///9:C@?L@<===AFCBCA62($$,(((=??C????IAIHSGOHEADDB7,,/3711===@BILIPDACABHEIKELEEFMNHHODE@?=557/--3;CBSINLHECESEE1.--4--.::@>><;<=@??@ABDBACDEBB7777IMGIFHFFEDDGSHKDGCFCDBBDGJGIFDEGGLHSFEEFCDCACB@B@?DFDFDECCADDGCEJGHKFFGGEIGJDFMGGEEFF:989<9331(((*32*)*''')*8:EDCGEG====CEEFEDCCBEB@A@ACEECDDHEFGSEERGGGDCBB=>AC88EGFDEC<:ALDOPFIJHGFQFCCFFGHEEEIDEGIFBA5555>>6414-,/38+***5,<=AGDDEEEDHEBAABBEBCDBFISLBDEDEOHKDFFCFCCDEGEEEJFG+**+679@CCG@?@;:0...<6655::;=4477BAAE=@@+++4733=BB@@@@BLIFFFEDDDJEHGIJG88875579CDJEEGDFFEGIHGGCIEFDCCCCDGEDCGDB@@>?ABDBBGCDD@?ABA?@@AFCCC@AAABEFDB@;<<>AABCBCBEDEGFHDCB@CDCIKFBJCCC??@?DDCBB8888MEFA@32285543681D>?ABDC????DIDECCADA????AA@BAADABB@????BEGFDE@@=<<<=@ADB?A?::==>HSSJSH@?==F><=;339AISLSKSSHFFFSJFMECKDEJFFJHA@AAD@<>?=-)>>CCDDFSHILGQGC=<=DG;75356?<=<>FDSIGFBBEKSJIHFKHHGGISEDEGMIKSIHHSLFDCDDIGGNIHHA@@BBIEFCDAABA===KCBCBEDDESLSGISSJSQIKILSJQJSIJSRHHKDCCESGHDDJP?=<<<<;AFBGFODSHFGJSJJGGFIJGFFFJHNEIBJKSMESFIGCAA@IISFSJH=4444656A><<B<@ABEHGJGLHSGGSFIIKK?@@@A@ABGGCH?>?=?BDFSDFDDOISFGELGGHJHDJHSKIJSEFFHMI:;GJSJF=<<<HJGSJSJKFGLSJILSLSGIESEDFFSHPESJCDC@B:6:=222142.(()).1319DCCCGFECDFFIJEFDAK>DISGSSIESPJIGLKSHIIGJSHSGGPEBA>DCDBCAAAACEEJFIGSJGFFLHEFEEESSSHSGHBCBBKFGID@CDB<8/.232111CBBFSEIHHDFEHJIGKIEKQMFGRNHFFEIGIJOSEGDBCCFHG:3334I@?FGGOGHK@?859AA=<0//..@A;;?GEIJSSMEFGHJFSHGIDABAAH@@AA=<893101---0068=>>>B@8777CDFDFCDIJH>>=>@BEEHCCDFEDHKGGGDGC=<<>?=::88:5877@EHCFDDDJFI>===EHCIDBCCBC@DFGGDDBCD====C>==<41)'%&23??@?A@ADB>:=C=>>CJ=;=??954,,,.983-,))-244**))-/..:79))BFDGDEFE???@H>@BAHEJSIGGKHF===>FNF88BDFSGGLSQFLKGGGFNGIJENHLJPF?==7751*'&(()BIJKIFSMQSHOGSMSF;;;/.)''',49+++(000001==<CDCHEFGC@C?<>=76777:<SFJFKKHGSMOJSSSPSNG00/,'%&(@JSSHSGSPKEESIOSH>.--.4/353@@ALKGHFLHDCBCEFGD>767CSSGSJSKSJSSSGNKIFGECFHFJ>>>>FSFSDCDGIKHG@@<5558EGNECBACDSHSKMGEKMIGI;96))0.37:899ADG4444EEBABCECEKSSEHHSSFJHO>;;ECBLEEDEEFJMSHSIDFSMHSMMEEGSSKGSSSKSPH>94412../1262)(('(*('''')*,)%%&'<<;<A>LLEB@HIIIECISSSFEEGEGBAAAAFLLDFDHSMSHMLPKSJJSLIHCDFIIIIHIHSKJKSEEIEC??AIGFGCCBBCJFDFHSKDF0//./10./102/,,,/1../?KENSJHSOEJEE==ELCCCCNSGS@<;;>S6777FHIGHFAA@AD?@CCCEDA@@>==?>ABA@:O@A?>G<<<D>=;//.-006957/13379995666?B;;;8;;;AE<==;<;97797>>HFJMJCGHIHGC:999EB??>=@@??@CSIGGHMGE?@AEEHHPMFHHLHHLSJGL<6233HSGKPOSGCCDEHSIS@??@C9F/)))8:<ABC???AFGMGEIHSJECDCFGHDCFGKEA<@9;>80EKFDKCGINJLESIOJKFINSEGGSKSGLFDGFLGJSJSFGCAABQGHHAFEJSF=<:445>?5322,,'&(+<;45;:=;'))13<BHEGSF;;;;GHLSSKJSIJLFISOKSMSJJIJSDCCDFHMKEGG??@EMA@?:99:CDBBGEG>>==G;;>>ECEHSJISHISFFGHJSESMSNSKJLSKISESF?88BIA--,,'%$$$%'(*,,--+,///:<>@EGESKDFJFKE@ISSIGIEEF>DFISF5555?DKIFSDSSSSLSISESFIOFGNMNSGSMMIJMGSSKPHJJJGKNJJJIPJGSOHSNJHIGHIJSIFFSSHGSMKRSKLSJHJIHLINSJNKC;:::*))*.(%'##$%$$%123+9=>EBDCFFHIJACHLSSIJGSJE=<<@@>;76546:33?FHFSJIIHG666::::CBF?A;;<=ASEDJEIJJJKGGFJGFC?>??+++')):88>9>D?98888IGSA???FLKLF645:CDFSAA@@IIIKISLIGILGKSSOIIIIFSSHHSGLFEMLHSJSFMIISKSLSJIKGIGSJSLLSPHPMJBBAAS<***2HEDEEF=<2222LSSLSSIIHISHNIGBGGMHF650,--0500.)0667663544664774.'*,027?SJQPKGNFSLGSHSG>=;<PKFPSSDIFBACCG;66325593&%%)++**.,-.544823>?@;75483:AEE;;:A>>?DCA@?<8887656=;7<<?@GGIDGCA'''';:9<=?@DDA88889::BCDGBDCDG>>>===?FIEHFKOEFQDFGFAGGFHJ>>==;6634:99899:C@DB?>??CHDDFEIFDEFKFGHGACDCEEIGMIFAAAB?CB?AB@?999:C@H@@85'''())('+**+123333*('*+24///,-,)''(37//0==>@5111.*+0+4<?@?CCBBDCBEBBA@@@@CCIIQ=;50..0;>???CBDEHAB@A?><44BCB??>GEFECBBAA@A?C63+**->?FDBA@@@B?@@BEFC@@@@A>4445AAACDEDCDDBBCC?>==A@@A@D@ACCC@A???????@ABCA@?>===>AFBBC@?>=??AB====?@ABAACB@?>64/003/..6;>:87''&'((&(&(%%%&),9;;;<>AA=>??AB@?9;8823=?>??CB@CCBA@@AEAA@>;;>CB=8889@>>=;<;<71//0:EBGCBBED>>>=?@AD111165989;5555<;8;20469;:;;>>AFFFCA@??>DBB?>>>B@>??00/00.++*,-+3;:::96.---*')25.0013;<=A=9+))(('&)*4****331)'''88:<9?:00155?@@BACDEEE;;<=IEFHJFHKGCBA:9811117GLNECEBEEH7////@CDDDEFDCEGLGCCA@????AB>>=@>AAB?@?>==>@FCDB@@ABGHEAB@1-,20///;:;>:;;=A>444:>@??32243777DACBBA@533,,,,,.))*54400155<<>?CD@@@?=+((()00333259655:;;=>?@@?@?@BAABCECA@<;;;=@@BBBB@8889AC@@>@?@@@@ABAG?@@??CABBGMGDFIIFGFFCPFDCLSJJ=*))))*433.,,+-/,+++.+++02<A@CCGSCHGJISSSSEISKLSIIJSSKEEFSSLNJEFGMSKJJJHILPISSHDJHJJSSC?@JOSJMSGSS@;CSDDDNGHJEHILSJFJHKESB>?>?JGSCDB;==@BCHSP::::GFFDCGSCABAECC@@7445<?>>A>894544564312=989<=ENKHSJQJISSHCIISSIDB@>>?BDC?>;;=S@>?=>86688;;?>>=>B;:88>==59<;56>>>==;;>IGHHEHESSSLBMDGEFL@SSIMIJH88881/,3676866//.2<=>>FIEJFDGCCD7779GCABABE7660)3110,)0402:::A556:D>=>?FG??>>;<>:972./0=ELSEKKFSSEDGGGSJNG@DJKHSEA9>:>>=A8IHGEGSIOHSIFKSLDD4BAG888SSCLFFEC?<;<BJFEDLH@@CCFEKFFIOJSJGMEJDEDKGSGL??@?HPFEFDDIEJJSJFAA?@DIHSKSHSGGFIFSSKSHGDHBAA>8238FFMMSGNHIHMLA;666===>;:;<BBCBFIFHCFKESIHCF?>?>FDEDHCBDBCFGIHBA@@DG8877=;;;9:4223MMCECDIMGIIELEFFSGJFGIFJDHFJQGSMMJJBCCCHOESFGIIDCC@@@AFAGCBAEHS87787654++(()14./88<8889;:==<;;<=CDCCAC=0000;::;BCCDB?@???@@BD>>=<@@@F><==CE1111@>>?AAGEDCDDCBB?BFB<<:4334-,'$
@254_5HXJ7J_1
TCTCTTTCGGTTTTAAAGAAAAAGGGCAGGGTGGTGACACCTTGCCCTTTTTGCCGGACTGCAGGGGTATATGCAGGTGCGCAGAAAGGCCCACCCCGAAGGTGAGCCAGTGTGACTCTAGTAGAGAGCGTTCACCGACAAACAACAGATAAAACGAAAGGCCCAGTCTTTCGACTGAGCCTTTCGTTTTATTTGAAGCTCATTACTTATACAGCTCGTCCATACCGTGGGTGATGCCCGCAGCGGTCACAAATTCCAGCAGGACCATGTGATCACGTTTTTCGTTTCGGATCTTTGCTCAGCACGCTTTGGGTGCTCAGATAGTAGTGATTATCCGGCAGCAAAACCGGACTTGTCACCAATTGGGGTGTTCTGCTGGTAATGGTCGGCCAGTTGGACGCTACCGTCCTCAACATTGTGGCGAATCTTGAAATTGGCCTTGATGCCGTTCTTTTGCTTGTCTGCCGTAATGTAAACATTATGGCTGTTGAAGTTATACTCCAGTTTATGGCCCAGAATGTTACCATCCTCTTTAAAGTCGATACCCTTCAATTCGATACGATTGACCAGCGTGTCACCTTCAAACTTAACCTCTGCGCGAGTTTTGTAGTAGCCATCATCCTTGAAGGAAATGAGTCGGCTCCTGGACGTAACCCTCCGGCATCGCAGATTTGAAGAAATCGTGTTGTTTCATGTGGTCCGGATAACGCGCAAAACACTGCACGCCATACGTCAACGTCGTCACCAAGGTCGGCCAAGGCACCGGCAGTTTACCGGTGGTGCAGATGAACTTCAGGGTCAGTTCCGTTGGTCGCGTCGCCCTCACCTTCACCGCGAACGCTAAACTTATGACCGTTCACATCGCCGTCCAGCTCGACCAGAATCGGAACTACGCCCGTGAACAGTTCTTCGCCTTTACGCATTTAGTATTTCTCCTCTTTCTCTAGTAGCTAGCACTATACCTAGGACTGAGCTAGTAAAGAAGACTTCAATCACTACTTCGACTCTAGCTGTATATAAACTCAGCTTCGTTTTCTTATCTAAGCGATGTGGGACTTTTGAAGATTGTTTTCAACTTAAATGGGCCTATAAGAAATACTATTGTTCTTTCCCATATAAATGGGCCTGCTTCTCTTCTTTCAGATTCCCAGGGGCCTTTTGAAGGATGCTCTTTCATATCTTAAGAATGAAGATGTTTTATTCAATCAAATTCTTGAAGGTTCGATGCCTAATCATTCTAATCCTGGGACAAACTATGAAACAAGATACAAAAACTCCGAATGGAAAGTTAAAAAGAAGAAAACGAAAGCTACGGTTCAAGAAAATGTAAGCTGATAAACAAAAAAAACTGTATGACGAAGAAGAAAAAAAGCTAAGAAGAAATGATGTATTGTGCGGAAGGCAAGTCGACTCCTGAGACGTACGCCCCCAACTGAGGACTCGAGGGGGCACGCCCTGGCACCCGCACCGCGGGGTCTCATGACAGCGCTGGATTTTGGTTTTCAGAATAGAAATTTTATTGATAGAAGTATTTTACAAATACAAATACATACTAAGGGTTTCTTATATGCTCAACACATGAGCGAAACCCTATAAGAACCCTAATTCCCTTATCTGGGAACTACTCACACATTATTATAGAGAGAGATAGATTTGTAGAGAGACTGGTGATTTAAGCTCAATAGAGCTCATCCATACCTCCGGTTGAATGACGACCTTCGGCCCTTTCATACTGTTCGACGATAGTATAATCTTCATTGTGAGAGGTGATATCGAGTTTAATATTCACATTATATGCTCCCGGCAATTGGACTGGCTTCTTTGCCTTATATGTAGTTTTCACTTCGGCGTCATAATGACCTCCATCTTTAAGCTTCAATCTTTGTTTAATTTCACCCTTGAGTGCTCCATCCTCAGGATACATTCTTTCTGAAGAGGCCTCCCACCCCATAGTCTTTTTTTGCATCACAGGCCCGTCAGACGGGAAATTGGTACCTCTGAGTTTAACCTTGTAAATAAACTCTCCATCCTGCAGACTTGAATCTTGTGTAACGGTCACAACCCCACCATCTTCGAAATTCATCACTCTTTCCCACTTAAAACCTTCCGGGAAAGAGAGTTTAAGATAATTCAGGTATGTCAGCCGGGTGCTTGACGTAAGCCTTTGATCCATACATAAATTGTGGAGAGAGGATATCCCATGCAAACGGCAAAGGCCCACCCTTGGTCACCTTGAGTTTAGCGGTCTGAGTCCCCTGGTGCCCGGCCCTTCCTTCACCTTCCCCCTCAATTTCGAATTAGTAGCCATTGACTAATCCTCCATATGGACTTTAAAACGCATAAATTCTTTAATTATTGCCATATTATCTTCTTCACCCTTACTCACCATGGTTTCAGAAATGAAAGGTAAAAAAGAGTCAGCAAGAATTTAACCTTAAGTGTAACTGGACTTAATTACCACTAGTATATGACAATTACAACGATATGAGATTTTAGTTATGTTTATGTATTTTGTTTTTATACTGCTTGCACGTAGAGGTATTAGGAGTGGTAATGTTAGATGGTAAGCACGTGCTCAACATACCGTTCAATAACTTGGTTGGATTAACCAAATGTGAAGTGGAGGTTGCTCCACCGCAGAAAGCTAGTGTGAAGTGTCTGGCCACTTTCTTATCAGCACATATAATAAAAGGAATAAGGACAAATATATCTTAAAACTATCGTAAATGGTAATATTGAATACATGCGATTGAAATCTTTTCTTTTTTAAGGATAAAATGGTAATAGTTTGGGATATATTTATTCTTTTTCCCTATAATAAAGAATTACTATGTAGTATGGTATTTGATTTCACTTTTTTACGCCGAAGATTCTATTAGATACAGCTTCTCAATACAAAGTTTGTATGCATTCAATATATCTTCTCTATACTTAGCTTGTTGATTATATCGAGTATGTTATTATTTTGTTCGAAAGCTCATTACATCTAAAGTTAATAATGAATCAATTTCACGTTAATGCTTTTGAAATTTAAAAATAATTATTCTCTATGTTTCAATTTGTTTATCATACTTTCATTTTTAATCTATTTTAAAAAAGGATATATCTTTTCTGTTTTGACACAACTTTTTAATTTCAATTTGGTACATTAAGTTTACAAGATTTAAAGCCATTTTTAGCTTTTTTCAGCTCGTATAAAGTTAAAGTTAGAAAATCAAATTAATAAAATAAAGTATAAAATGGACGAACCTTTTTGTTTTGCAGGCATGCTAAACATTTTCTTTACCTGTTTACAAATTTGAATTTGAATCAATCTAGAGATGTTTGTTTATATGTACTTCAGTACTTTGCAATGCTTGTCGCAGTTTTAATATAGTCATCACTATTCACTCAAAACAGCTTGCAGGTATATAATATGCACAAACTATACATAATTAGTGTATAAATTATGTATATTTAATTAGTGGATATAACTATTTTCGTCCTATGTCAAATATGTAACTTGTGTTTTTTTTTAACCTATAAAAGTATCCAAATAGTGATGAATATCATAGACTTTAACAAGATTTCAAGTTCTTAAAAAAGAAAAGAAAATTTCAACAGCTGATGAAATCTTTCAGAAGAAAAATTAACCATGTGCTGTTAATTAAGACTCCTGGATAGAAACTTGACAAATAATATTTGACAAGTTGTAGTAGTGCGATAATATTGCTACATTTTCTTCACATTACCAATGTGTTTTTTTATTTATTTAAAAATTTCATAATGTATTCCATTTATATAAGGATAAAAAAACTATAACAGCATTCAGGTCCTTGGAAGTGGTGATTGATTCCGTCAAGTGGATGACAATTATCTATAATCCGTCAATATTTTTTTATATTATAATTTAACGAACTTTTCATCACTTCTCCTTCTTCTTTAAAACGAACTGGATCCATTCAAACACTCCTGACAGCGTTATTGTGGCTATTCCTATTGGAACTACGAAAACTCAACTAACTGAAAAGTACAAAACCACTGAATCATATTATTTGAGATTTTTTTTAGGTCAAATTTTAGGTTTCAGTTACAGAAAACGAAGAGAAAACCCCAGAAATTGAACGCCGAAGAACAGAGGAAGAAAGAAATCGATCTGGAAAATTTTGCAAAAAAAAGGGAAGACTCCCCAGTGACTGTGGGAGTCGCACATGGGTGATTCCTCATGTGCTCCCGCACCGACTCGGTGCCACTTTTTCAAGTTGATAACGGACTAGCCTTATTTTAACTTGCTATTTCTAGCTCTAAAACTCTTCTCTCACCAACCAGTCAATCACTACTTCGACTCTAGCTGTATATAAACTCAGCTTCGTTTTCTTATCTAAGCGATGTGGGACTTTTGAAGATTGTTTTCAACTTAAATGGGCCTATATAAGAAATACTATTGTTCTTTCCCATATAAATGGGCCTGCTTCTCTTCTTTCAGATTCCAGGGGCCTTTTGAAGATTATCTTCATATCTTAAGAATGAAGATGTTTTATTCAATCAAATTCTTGAAGGTTCGATGCCTAATCATTCTAATCCTGGGACAAACTATGAAACAAGATACAAAAACTCCGAATGGAAAGTTAAAAAGAAGAAAACGAAAGCTACGGTTCAAGAAAATGTAAGCTGATAAACAAAAAAAAACTGTATGAACGAAGAAGAAAAAAAGCTAAGAAGAAATGATGTATTGTGCGGAAGGCAAGTCGACTCCTGACAGCGCGAGTCGGTCCCATTATTGAAGCATTTATCAGGGTTATTGTCTCATGAGCGGATACATATTTGAATGTATTTAGAAAAATATAAACGATGGATTGCGCACATCCCCCGAAAAGTGCCACCTGACGTCTAAGAAACCATTATTATCATGACATTAACCTATAAAAATAGGCGTATCACGAGGCCCTTTCGTCTTCAAGAATTAGCTTGGCAATTCCCGATCTAGTAACATAGATGACACCGCGCGCGATAATTTATCCTAGTTTGCGCGCTATATTTTGTTTTCTATCGCGTATTAAATGTATAATTGCGGGACTCTAATCATAAAAACCCATCTCATAAATAACGTCATGCATTACATGTTAATTATTACATGCTTAACGTAATTCAACAGAAATTATATGATAATCGTCGCAAGACCGGCAACAGGATTCAATCTTAAGAAACTTTATTGCCAAATGTTTGAACGATCGGGATCGAAGATCCATTCCAAGCTCAGCGTTTGCGTTCTTCGCTATCCAGCAGTTCTTCCAGCACTTTATCATCCAGATATTCAAATTCAAACACTTCTACCTTGCGCTTCTTCTTTGGATCTATTACCTTCCTCTTTTTCTTCGGGTCTACCTTTCGCTTCTTTTAGGATCCAGATCAGCCCTGCTGTCTCCACCGAGCTGAGAGAGGTCGATTCTTGTTTCATAGAGCCCCGTAATTGACTGATGAATCAGTGTGGCGTCAGGACCTCCTTGTAGAGGTGTACCGCTTTCTGTCTATGGTGGTGTCGAAGTACTTGAAGGCTGCAGGCGCGCCCAAGTTGGTCAGAGTAAACAAGTGGATAATGTTTTCTGCCTGCTCCCTGATGGGCTTATCCCTGTGCTTATTGTAAGCAGAAAGCACCTTATCGAGGTTAGCGTCGGCGAGGATCACTCTTTTGGAGAATTCGCTTATTTGCTCGATGATCTCATCAAGGTAGTGTTTGTGTTGTTCCACGAACAGCTGCTTCTGCTCATTATCTCGGGAGATCCTTTGAGCTTTTCATAGTGGCTGGCCAGATACCAAGAAATTAACGTATTTAGAGGGCAGTGCCAGCTCGTTACCTTTCTGCAGCTCGCCCGCACTAGCGAGCATTCGTTTCCGGCCGTTTTCAAGCTCAAAGAGAGAGTACTTGGGAAGCTTAATGATGAGGTCTTTTTTGACCTCTTTATATCCTTTCGCCTCGAGAAAGTCGATGGGGTTTTTTTCGAAGCTTGATCGCTCCATGATTGTGATGCCCAGCAGTTCCTTGACGCTTTTGAGTTTTTTAGACTTCCCTTTTCTCCACTTTGGCCACAACCAGTACACTGTAAGCGACTGTAGGAGAATCGAATCCGCCGTATTTCTTGGGGTCCCAATCTTTTTTGCGTGCGATCAGCTTGTCGCTGTTCCTTTCGGGAGGATACTTTCCTTGGAGAAGCCTCCGGTCTGTACTTCGGTCTTTTTAACGATGTTCACCTGCGGCATGGACAGGACCTTCCGGACTGTCGCGAAATCCCTACCCTTGTCCCACACGATTTCTCCTGTTTCTCCGTTTGTTTCGATAAGTGGTCGCTTCCGAATCTCTCCATTGGCCAGTGTAATCTCGGTCTTGAAAAAATTCATAATATTGCTGTAAAAGAAGTACTTAGCGGTGGCCTTGCCTATTTCCTGCTCAGACTTTGCAATCATTTTCCTAACATCGTACACTTTATAGTCTCCGTAAACAAATTCAGATTCAAGCTTGGGATATTTTTTGATAAGTGCAGTGCCTACCACTGCATTCAGGTAGGCATCATGCGCATGGTGGTAATTGTTGATCTCTCTCACCTTATAAAACTGAAAGTCCTTTCTGAAATCTGAAACCAGCTTAGACTTCAGAGTAATAACTTTCACCTCTCGAATCAGTTTGTCATTTTCATCGTACTTGGTGTTCATGCGTGAATCGAGAATTTGGGCCACGTGCTTGGTGATCTGGCGTGTCTCAACAAGCTGCCTTTTGATGAAGCCGGCTTTATCCAACTCAGACAGGCCACCTCGTTCAGCCTTAGTCAGATTATCAACTAGTTTGTGTAATCAGTTTGGCGTCAGCAGCTGCCGCCAATAATTTTTCATTTTCTTGACAACTTCTTCTGAGGGGACGTTATCACTTCTCCCTCTATTTTTATCGAATATTGTCAACACTTTATTATCAATAGAATCATCTTTGAGAAAAGACTGGGGCACGATGGCGTCCACGTCGTAGTCGGAGAGCCGATTTGATGTCCAGTTCCTAATCCACGTACATGTCCCTGCCGTTCTGCAGGTAGTACAGGTAGAGCTTCTCATTCTGAAGCTGGGTGTTTTCAACTGGGTGTTCCTTAAGGATTTGGGACCCCAGTTCTTTTATACCCTCTTCAATCCTCTTCATCCTTTCCCTACTGTTCTTCTGTCCCTTCTGGGTAGTTTGGTTCTCTCGGGCCATCTCGATAACGATATTCTCGGGCTTATGCCTTCCCATTACTTTGACGAGTTCATCCACGACCTTAACGGTCTGCAGTATCCCTTTTTGATAGCTGGGCTACCTGCAAGATTAGCGATGTGCTCGTGGAGACTGTCCCCCTGGCCAGAAACTTGTGCTTTCTGGATGTCCTCCTTAAAGGTGAGAGAGTCATCATGGATCAACTGCATGAAGTTCCGGTTCACAGAAATTCATCGGACTTAAGAAAATGTAGGATTGTCTTTCCACTCTGCTTGTCTCGATCCGTTTTTGATCAGTTTTCTTGACAGCCGCCCCCATCCTGTATATCGGCGCCTCTTGCGAGCTGTTTCATGACTTTGTCGTCGAAGAGATGAGCGTAAGTTTTCAAGCGTTTCTCCAATCATCTCCCTATCTTCAAACAACGTAAGGGTGAGGACAATGTCCTCAAGAATGTCCTCGTTCTCCTCATTGTCCAGGAAGTCCTTGTCTTTAATGATTTTCAGGAGATCGTGATACGTTCCCAGGGATGCGTTGAAGCAATCCTCCACTCCGCTGATTTCAACAGAGTCGAAACATTCAATCTTTTTGAAATAATCTTCTTTGAGCTGTTTCACAGTTGCTGATTTCCGGTTCGTCTTGAAGAGGAGGTCCACGATAGCTTTCTTCTGCTCTCCAGACAGGAATGCTGGCTTTCTCATCCCTTCTGTGACGTATTTGACCTTGGTGAGCTCGTTATAAACTGTGAAGTACTCGTACAGCAGAGAGTGTTTAGGAAGCACCTTTTCGTTAGGCAGATTTTTATCAAAGTTCATCCTTTCGATGAAGGACTGGGCAGAGGCCCCCTTATCCACGACTTCCTCGAAGTTCAGGGAGTGATAGTCTCTTCTGATTTGCGAGTCATCCACGCGAATCTGGAATTTCCCCGGGCGAGGGGGCCTACATGGTGGGTATCCGAAATGTGAGGATTTTCTCAATCTTTTCCCTGTTATCTTTCAAAAAGGGGTAGAAATCCTCTTGCCGCCTGAGGATAGCGTGCAGTTCGCCCAGGTGAATCTGGTGGGGGATGCTTCCATTGTCGAAAGTGCGCTGTTTGCGCAACGAATCTTCTCTGTTAAGCTTTACCAGCAGCTCCTCGGTGCCGTCCATTTTTTCCAAGATGGGCTTAATAAATTTGTAAAATTCCTCCTGGCTTGCTCCGCCGTCAATGTATCCGGCGTAGCCGTTGCGACTTGATCGAAGAAAATTTCCTTGTACTTCTCAGGCAGTTGCTGTCTGACAAGGGCCTTCAGCAAAGTCAAGTCTTGGTGGTGCTCATCATAGCGCTTGATCATACTAGCGCTCAGCGGAGCTTTGGTGATCTCCGTGTTCACTCGCAGAATATCACTCAGCAGAATGGCGTCTGACAGGTTCTTTGCCGCCAAAAAAAGGTCTGCGTACTGGTCGCCGATCTGGGCAGGCGGATTGTCGAGATCATCATCGTAGGTGTCTTTGCTCAGTTGAAGCTTGGCATCTTCGGCCAGGTCGAAGTTAGATTTAAAGTTGGGGGTCGCCCGAGTGACAGGGCGATAAGATTACCAAACAGGCCGTTCTTCTTCTCCCCAGGGAGCTGTGCGATGAGGTTTTCGAGCCGCCGGGATTTGGACAGCCTAGCATCAGGATTGCTTTGGCGTCAACTCCGGATGCGTTGATCGGGTTCTCTTCGAAAAGCTGATTGTAAGTCTGAACCAGTTGGATAAAGAGTTTGTCGACATCGCTGTTGTCTTGGGTTCAGGTCCCCCCTCGATGAGGAAGTGTCCCCGAAATTTGATCATATGCGCCAGCGCGGATGAATCAACCGCAAGTCAGCCTTATCAGTACTGTCTACAAGCTTCTTCCTCAGATGATATATGGTTGGGTACTTTTCATGGTACGCCACCTCGTCCACGATATTGCCAAAGATTGGGTGGCGCTCGTGCTTTTTATCCTCCTCCACCAAAAAGGACTCCTCCAGCCTATGGAAGAAAGAGTCATCCACCTTAGCCATCTCATTACTAAAGATCTCCTGCAGGTAGCAGAATCCGATTCTTTCTGCGGGTATATCTGCGCCGTGCTGTTCTTTCGAGCCGCGTGGCTTCGGCCGTTTCCCCGGAGTCGAACAGGAGGGCGCCAATGAGGTTCTTCTTTATGCTGTGGCGATCGGTATTGCCCAGAACTTTCAATTTTTTGCTCGGCACCTTGTACTCGTCCGTAATGACGGCCCAGCCGACGCTGTTTGTGCCGATAGCGAGCCCAATGGAGTACTTCTTGTCCACCTTCCTCTTCTTCTTGGGCATTTCGACTAGAATAGTAAATTGTAATGTTGTTGTTGTTTGTTTTGTTGTGGTAATTGTTGTAAAAATACCGGAGTCCTCTCCAAATGAAATGAACTTCCTTATATAAGAGGAAGGGTCTTGCGAAGGATAGTGGGATTGTGCGTCATCCCTTACGTCAGTGGAGATATCACATCAATCCACTTGCTTTGAAGACGTGGTTGGAACGTCTTCTTTTTCCACGATGCTCCTCGTGGGTGGGGGTCCGTCTTGGGACCACTGTCGGCAGGGGCATCTTGAACGATAGCCTTTCCTTTATCGCAATGATGGCATTTGTAGGTGCCACCTTCCTTTTCTACTGTCCTTTTGATGAAGTGACAGATAGCTGGGCAATGGAATCCGAGGAGGTTTCCGATATTACCCTTTGTTGAAAAGTCTCAATAGCCCTTTGGTCTTCTGAGACTGTATCTTTGATATTCTTCAATAACGAGAGTGTCGTGCTCCACCATGTTGACGAAGATTTTCTTCTTGTCATTGAGTCGTAAAAGACTCTGTATGAACTGTTCGCCAGTCTTCACGGCGAGTTCTGTAAATCCTCAATCTGAATTTTTGACTCCATGGCCTTTGATTCAGTAGGAACTACTTTCTTAGAGACTCCAATCTCTATTACTTGCCTTGGTTTATGAAGCAAGCCTTGAATCGTCCATACTGGAATAGTATTTCTGATCTTGAGAAATATATCTTTCTCTGTGTTCTTGATGCAGTTAGTCCTGAATCTTTTGACTGCATCTTTAACCTTCTTGGGAAGGTATTTAATATCCTGGAGATTATTACTCAGGTAGATCGTCTTGATCAGACCTGCCGCGTAGGCCTCTCTAACCATCTGTGGGTCAGCATTCTTTCTGAAATTGAAGAGGCTAATCTTCTCATTATCGGTGGTGAACATGGTATCGTCACCTTCTCCATCAGAACTTTCTTCCTAGATCGTAGAGATAGAGAAAGTCATCATGGTGATCTCCGGGGCAAAGGAGATCAGCTTGGCTCTAGTCTCCTGACAGCGCGAGTCGGTCCGTTACTGAAGCGTTTATTCGGGTTATTGTCTCATGAGCGGATACATATTTGAATGTATTTAGAAAAATAAACAAATAGGGGTTCCGCGCACATTTTCCCGAAAAGTGCCACCTGACGTCTAAGAAACCATTATTATCATGACATTAACCTATAAAAATAGGCGTATCACGAGGCCCTTTCGTCTTCAAGTAGCTTGGCAATTGCCAATATAGTAACATAGATGACACCGCGCGCGATAATTTATCCTGATTTGCGCGCTATATTTTGTTTTCTATCGCGTATTAAATGTATAATTGCGGGACTCTAATCATAAAAACCCATCTCATAAATAACGTCATGCATTACATGTTGATTCTAGTGCTTAACGTAATTCAACAGAAATTATATGATAATCGTCGCAAGACCGGCAACAGGATTTGAATCTTAAGAAACTTTATTGCCAAATGTTTGAACGATCGGGATCGAAATGCAACTGCAAGCTCAAAACAGAGATGTGTCGAAGATGGACAGTCCTGTGCTGATATGCATGGCATGCAAGAGGCACTCGTCAGTAGGAAGGTATCCAGAATCTCGTTCAATTCCGGGGTCAGGGGTGAGTCCGTTAGATCCTCGGTCATGGACTCAAGTGTGGTTGTCAGCTCATCCAGATGGCCCCTTGGGGGCGGATGGGAAAGGTCGATTTGGCCACGAATTGCAGCCTCTTCCTTCTGGGGAATCACAGTATCGGCCATCTCCCGAAGGGCTTTGACAGCCTGGCTCGTTTCTTCATCGGGATCCTCCAACAGGTGACTGGCCTCGGGAGTCACTGCGGGCGCTGGATCCAGTGGCTGAGGGACTGGTGCCGGGGTCAGTGACCCGACTGGCTCATGTACTGGACCGGTTGGTGTTGGTGCGAGGCTGGCGGGGAGTGGGCGGTTGGCCCATGGACTTCCTGGAGGATGAAATGGCCGGATTCGTTTTGGCTGGCACACCTCGCGGCCCTCAAACACGTCACTAATAGCGGAGCCGGCCTCAGGCTTCGGCAAAAACATCCCTTCCCTGGAATCCCAGATGCAAACTCTAGAGTTAATCAGCAAGGCTGAGAAATCCATATCGGCGATAGAGCTGAAGTCCTCGTCGCCAGACAGCAGTCCATTAGGCAGGCCTGGTGCTCCCAGAGGGGCAGGAGCTGGATAGGGAGGCCTCTGAGCGCCTGTCACGAGCCGGGTGATGGCCTCGGGGTGCTCAGTCACATAGGGCTCGGTGGTGTGAGGGGCCACAGGGATGCCCTGGTTCAGCAGCTGCTGGAACTCGCTGTTGTCCACGCTGGCCAGGTCGGTGAACACAGCAGGATCGGTGCTGTTTCCCAGCAGGGCTCCCAGATCCTCGTCGTCGAACTGCAGCTGCAGCAGAGCTTCAGACAGTGTGCCCTCGCCGGCCTGTGTAGGTACCTTTCTCTTCTTCTTAGGATCAACTTTGCGTTTCTTTTTCGGTAACATGTCCAGATCAAAGTCGTCCAAAGCGTCGGAGCCCAACATGTCCAAGTCGAAGTCATCTAGCGCGTCAGAACCCAACATGTCGAGGTCAAAGTCGTCCAAAGCATCTGACCCAAGCATGTCTAAGTCGAAGTCATCCAATGCGTCTACCTTTCTCTTCTTCTTAGAATATACCTTCTCTTCTTCTTGGGATCGACCTTACGCTTCTTTTTTGGGTCCGAATAAATACCAGAATTAGCAGCAATAGCAGAAGGAATAGGATTACCATCCTTAAGAAGACCTTGCATAGCCTTAACAATAAGTTCACAATCAGAATTAGTAGCAAAAATAGGAATAGTAAGTTCCATATTAAGATAAATCTCCAAGCAGCAACAGGAAGTTCAACACCACCAACAGTTTGAGTAGCAACCTTAGGAACTTCAACCTTAATAGTATACTTTCTATTTTGAGCAGAAGATTGTCTAACAGAACAAGTAACCTTATAAGCTTGAGAATCTAGAATTAGAAGAAATCCATTCAGCAACACCATTAGCAAAATTAGAAGGAGCAACAGTAACATCACCAGTACCACCATTATCAACAAGAACAAATTGAGTAAAATTAGAAGCCATCATTTCGACTAGAATAGTAAATTGTAATGTTGTTTGTTGTTTGTTTTGTTGTGGTAATTGTTGTAAAAATACCGGAGTCCTCTCCAAATGAAATGAACTTCCTTATATAGAGGAAGGGTCTTGCGAAGGATAGTGGGATTGTGCGTCATCCCTTACGTCAGTGGAGATATCACATCAATCCACTTGCTTTGAAGACGTGGTTGGAACGTCTTCTTTTTCCACGATGCTCCTCGTGGGTGGGGGTCCATCTTTGGGACCACTGTCGGCAGGGGCATCTTGAACGATAGCCTTTCCTTTATCGCAATGATGGCATTTGTAGGTGCCACCTTCCTTTTCTACTGTCCTTTTGATGAAGTGACAGATAGCTGGGCAATGGAATCCGAGGAGGTTTCCCGATATTACCCTTTGTTGAAAAGTCTCAATAGCCCTTTGGTCTTCTGAGACTGTATCTTTGATATTCTTGGAGTAGACGAGAGTGTCGTGCTCCACCATGTTGACGAAGATTTTCTTCTTGTCATTGAGTCGTAAAAGACTCTGTATGAACTGTTCGCCAGTCTTCACGGCGAGTTCTGTAGATCCTCGATCTGAATTTTTGACTCCATGGCCTTTGATTCAGTAGGAACTACTTTCTTAGAGACTCCAATCTCTATTACTTGCCTTGGTTTATGAAGCAAGCCTTGAATCGTCCATACTGGAATAGTACTTCTGATCTTGAGAAATATATCTTTCTCTGTGTTCTTGATGCAGTTAGTCCTGAATCTTTTGACTGCATCTTTAACCTTCTTGGGAAGGTATTTGATCTCCTGGAGATTATTACTGGGTAATCGTCTTGATCAGACCTGCGCGTAGGCCTCTCTAACCATCTGTGGGTCAGCATTCTTTCTGAAATTGAAGAGGCTAATCTTCTCATTATCGGTGGTGAACATGGTATCGTCACCTTCTCCGTCGAACTTTCTTCCTAGATCGTAGAGATAGAGAAAGTCATCATGGTGATCTACAGGGGCGAAGGGAATCAGCTTGGCTCTAGTCTCCTGAGACCGGAGTACGCGCCCGGGGACCCAAAGGTTACCCCCAGTTGGGGCACTACTCGTCTCATGACAGCGGTTCTAGAATGTCGCGGAACAAATTTTAAAACTAAATCCTAAATTTTTCTAATTTTGTTGCCAATAGTGGATATGTGGGCCGTATAGAAGGAATCTATTGAAGGCCCAAACCCATACTGACGAGCCCAAAGGTTCGTTTTGCGTTTTATGTTTCGGTTCGATGCCAACGCCACATTCTGAGCTAGGCAAAAAACAAACGTGTCTTTGAATAGACTCCTCTCGTTAACACATGCAGCGGCTGCATGGTGACGCCATTAACACGTGGCCTACAATTGCATGATGTCTCCATTGACACGTGACTTCTCATCTCCTTTCTTAATATATCTAACAAACACTCCTACCTCTTCCAAAATATATACACATCTTTA
+
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
@255_5HXJ7J_1
ACCATTCACATCACCGTCCAATTCAACCAAGATAGGCACAACACCGGTAAAGAGTTCTTCACCCTTAGACATAGCTGCAGCAGCTGCAGCAGCTGCAGCCTTATAAAGCTCGTTCATTCCCTCAGTAATTCCAGCAGCAGTAAGGAACTCGAGAAGAACCATATGATCCCTCTTCTCGTTCAGTCCTGAAGAGAGCAACTGGTAAGAAAGGTAGTGGTTATCAGGGAGAAGAACAGGTCCATCTCCAATAGGAGTGTTCTGTTGGTAGTGATCAGCAAGTTGAACTCCACCATCCTCAATGTTGTGTCTAAATCTGAAGTTAGCCTTGATACCGTTCTTCTGCTTATCAGCAGTGATGTACACGTTGTGAGAGTTGTAGTTGTACTCGAGCTTATGTCCAAGGATGTTTCCATCCTCTTTGAAATCGATTCCCTTAAGCTCGATCCTGTTAACGAGAGTATCACCCTCGAACTTAACCTCAGCTCTAGTCTTGTAGTTTCCATCATCCTTGAAGAAGATGGTTCTCTCTGCACGTATCCTTAGGCATAGCAGACTTGAAGAAATCGTGCTGCTTCATATCAATAGGGATTTGTCGAAACATTGAAGTCCGTATCCGAGAGTAGTAACAAGAGTAGGCCAAGGAACTGGAAGCTTTTCCAGTAGTGCAGAGGAGCTTAAGAGTAAGCTTTCCGTAAGTAGCATCACCTTCACCTTCACCAGAAACAGAGAACTTGTGTCCGTTAACATCACCATCAAGCTCCACAAGGATAGGAACAACACCAGTGAACAACTCTTCACCCTTAGACATATGGTTTCAGAAATGAAAGGTAAAAAAGAGTCAGCAAATTTAACCTTAAGTGTAACTGGACTTAATTACCACTAGTATATGACAATTACAACGATATGAGATTTTAGTTATGTTTATGTATTTTGTTTTATACTGCTTGCACGTAGAGGTATTAGGAGTGGTAATGTTAGATGGTAAGCACGTGCTCAACATACCGTTCAATAACTTGGTTGGATTAACCAAATGTGACTGGTTGGTGAGAGAAGAAGGGCTAGTGTGAAGTGTCTGGCCACTTTCTTATCAGCACATATAATAAAAGGAATAAGGACAAATATATCTTAAAACTACCGTAAATGGTAATATTGAATACATGCGATTGAAATCTTTTCTTTTTTAAGGATAAAATGGTAATAGTTTGGGATATATTTATTCTTTTCCCTATAATAAAGAATTACTATGTAGTATGGTATTTGATTTCACTTTTTTACGCCGAAGATTCTATTAGATACAGCTTCTCAATACAAAGTTTGTATGCATTCAATATATCTTATTATACTCAGCTTGTTGAATTATATCAGTATGTTAAT
+
7FHJNES>=9:9455566<20+,<<ACDCEEEIHDEGGJEJFFF=2==BSSOGCEG;DKBDSKMSLGHFJSSA@ABSSSILGJMHGF?>=ACIEF@-,('**'(,,:755-,,,356202CLBBEHISSHEMJGGLSSHSGGD@FEISPE??=@@>?C?@GFDB;<@?A58..>33+))))''%%'71.39876111'')5=DBDBDISMLSGGIKJJGKFJ@?@@SC@A;9A7779:DBCF@@>>DDECCCDIGFFFFSHDCADF77778SDBAA1112EFISHHSSAAA@EHIPFQPFJSS6...75,,777;;;GGKGDBDPMHEGIHSSIHHJSSNFNGDB?S@?>?FLLHFEEJIHFJISKISICBBBB?9?11334>>=?1.--0;5007<:::777@GSGJGEN;EMEFBCCH?CCEGDCBDEDE?>;35CFFC5444NJ@B6+ID>???A@@>??GJIEC?>?@JFDEICEECGGFGHD;;FFSFIBF@>>@B:CIDGEIFKSEFEEB><7)))*))''&&%%./-../1226(*+9<?==@@>>=>A;DHLHIQSD>==><:554346/-*&%&$$%'-('&%&&%$+,<.,+).8=''**9::DSCCBBCCBDCDBCDIDDHCIFFJEC=<<IECGGKJSGL30=99?9BBDBCHCFIFJEIHDACBDDDFFCEDECB650./4>?FDGGFIIGGEFHGAEBEICAD@@A@AEBEA@EDGGGFHJHFHB@@@BGGGEGGESHFDDEDDFD;67@@DJHHCBBCHDCCCHSE@@EHIGLCECD???88DCBFE>BGGEBDBCEFGKGSHDDFEEBCEGED=@BIGFDEDFCDCC@@@BGFHPGBDH@DBEDCGDCCC=><<>000888@<CCDDEG@@>?ABEACCBDD><<<=AFCCBCACEM7777?FCBABEEDBA@BDDA??A@?@C@ABBFDELD@;;;<?@>@?>AACBCBBDCCCBBBCDDDDBBADBABBB?===ASIGFDFIFB?7<<>@FBA?@?CDEGCDECDDBAA?@ACCCB@@>>>?BBA==54398:635DCDFAA@>???:9:<>A>6556B@A@@ALCGEBBAABA@@AA=@>>=>>AA@>;?;==<<<<==BGAA??@@BBCAE?;0)&&&'6<=>>>><<<<<5455;?<<222113024;=49::D@@>ABAECB>?=>@AACA@@>>=>=9;>B???CB@@>?@3333234:@@BCA??=;9:<>?<<<>>>=<=>>>>=>==<:::;A?A>>>?????EDKB?:6552334;:<==>=>=;:::;<<:;<<B@=>=;=;<<<;;634447778,))*+/50000/'%$$(-)($$''-2120---.;9899::::;;872)('
@256_5HXJ7J_1
ATACTATTAGTAAAGTCCTGAGGTTGCTACTCAAACTGTTGGTGGTGTTGAACTTTGGTACACCTTCTGGAGATCTACTTGATATGGAACTTACTATTCCTATTTTTGCTCATTCTCATATGATTTATTGTCCGGGCCTTGAACTGTCTAGGATGGTAATCCTATTCCTTCTGCTATTGCTCCTAATTCTGGTATTTATTCGAACCCAAAAAAGGAAGCGCATGATATCCAAGAAGAAAGCAATTGCTAAGAAGAGAAAGATGATCACCACATTGGATGACTCAACTTGGTGGGGTTCCTTTGGGTTAGATGCTTTGGACGACTTTGACCTCGACATGTTGGGTTCTGACGCGCTAGATGACTTCGACTTGGACATGTTGGGCTCCGAGCACTTTGGACGACTTTTCAATATGGACATGTTACCGAAAAAGAAACGCGAAGTTTGATCCTAGAAGAGAAAGGTATAAGGCCGGCAGAGGGCGCGCTGCTGAAGCTCTGCTGCAGCTGCAGTTCGACGACGAGAATATGGGAGCCCTGCTGGGAAACAGCACCAATCCTGCATGTTCACCGACCTGGCCAGCGTGGACAACAGCGAGTTCCAGCAGCTGCTAAACCAGGGCATCCCTGTGGCCCCTGGCCCGAGCCCATGCTGATGGAATACCCGAGGCCATCACCCGGCTCGTGACGCAGGCGCTCAGAGGCCTCCTTAATCCAGCTCCTGCCCCTCTGGGAGCACCAGGCCTGCCTAATGGACTGCTGTCTGGCGACGAGGACTTCAGCTCTATCGCCGATATGGATTTCTCAGCCTTGCTGATCCGACTCTTCCAGAAGTTCCGATCTCGGGATTACAGGGAAGGGATGCTTGCCGAAGCCTGAGGCCGGCTCCGCTATTAGTGACGTGTTTGAGGGCCGCGAGGTGCCAGCCAAAACGATCCGGCCGTTTGAGCGTACCTCCAGGAAGTCCATCGGCCAACCGCCCGTCCCGCCAGCCTCGCACCAACGCCAACCGGTCCAGTGCATCAACCAACTGGGTCACTGACCAGCCAACCCTTCCAGCAGCTGAATGCGGCGCCCGGTGGCCGAGCCGA
+
%%///++*&%%%%%'4%%/('''(*&'%&-0/.238===CAA?CFEDA?99:9><0'&%$%('&'(&$%&)'&&$##%''$%%'))*494543,,++87;=@DECG7///%$&*+-&%&&-)))**%%%$'$$%%&**()&$$###&$$'%&*///48>?@ED@>>7@>C22211'''&(/*))'+/122//0//30/121....7+*-/....+')*--+((%%%%&&&%%&&'&&'*)%%&''$&&'+*,-*+((,)*$$$%%%'+--.34=88775446<---.*()**++,,,((),,(-/2.,,.<<=@@?<?@B:7651.--0<<BBCCDPSLD<;;;IGIGDE;;::=)(()4632328:;;B?CCF66660+++,0/.&''%(')*<///0..,++,+'(()'(04BCB@BBA>?82009AFHSEHF??****A>3**)')(%&&'+544>?;>=;71///00,(''%%&)*)((&&')&%%/1522245599:44489830'''+12000,,+%')%%&'2/>===A>>??EGQK?>222)))''(-/---/0119*'''&'&&'-./=;;:321137444---*+++1.20@CA@@A;98'''(((**=B?>CF?F<:88ABSFB'&&'**2239:8;;::2244..-,*,,2/;<>DGAA@::9999-:310.++)((),-3344877:?==A640-))/2?>=@IIDDBA@FEE=<<BCM?=65+)*-*59@?>;;;?DFEDFEEEHEA@ABJGD?====>>><5*+)).(&&&'5:;::<A::;1111?610.-1:568,&&+*'%$%%'.)%$#$,.,,+*',-,.)))+-,,)*+,11696.,-+-*('%'''5552///18=;<::6<9999BBCB?@ABLMHEGLG><>>D@>776+)*,)'(*(,4644452.--.201/,(&&%$%'&%)*,./.*(+65753357A)(((BCBCFFC@@<;;<<3310@@AC>==>B?322,-,,.--&&%%%%'%$$$%(&&$%%&&&$$$%('''&&&&%%%&)+,+--,&'&'(*+,,'$%&%%###$$%(&%%&(''&'&%%$$
@257_5HXJ7J_1
TAAGGCTTAAGCTCAACGTAGTGCTTCTGCTTAGGCATGGTCCTAGAAAGGAATCTGAAAAGCTGCTGCTTCTTTTGTCTCAGTATCCTTCACGAGGAGCAAAACGTTCTTGTAGAGGGTGAACTTGAACTCTGAATCAGAATCAACACCCTCTTTCTTTTTGATATCGTTGTACTTTTCTTGTGAGATCTTGTAGGTTCCAGTACCCTTATCGAACTGGAGATCAGCGTACTTGAGTCCAAGGATCTCGTACTTTCCGGTAGTCTTGTTGAAGTACACATCAGCCCTCCAAGGAGACACAGACTGGAGCACCACCTTGTTGTTAGAATTCTTAGGGGTGATATCGATGTGGTTTCCGAGCTTAGAATCGTAGTACTTGAGAGACTTAATCTCAGGTCCGTTTCCCTTCTTCGTACTTTCTGATGTAACCGTGTTCTTCTT
+
SFEGFKHF@A@BDBBED@?...//HHEEFB?;.9;=CPFEFD==777@CKSIJDEF??@@GLGKEDID<;/,-7==:9778:>??BSGJJGFSGDFFFKD445:/--004412(((++61++++CFHOOFGHSNEA=::12226DDEDFGGEHHC..1084?;;=HGBA@BJFF;;;FNOSGFGG;88867626==?DA8744467:;BD<>D>3338G?<;:9:>@?>;7669=??AAAC=23.''4,,,,111205.-,,,)()*'.00:;GGED<<;=E@ABHGFDMEHGHEDBCDDC@===CELGEGDGHELGISFFJEJOEHIRSLIMEECGIFHBCCC@???FLFB?EB?@;>@AFSBEBCA1//.21.-/./15534521***+1-**('&&&-.:AB3.A3;4'&&&+/0/+1'(((2--9;89,,,+0-*--
@258_5HXJ7J_1
CTGAATATTCTTAATATTATTATTAGCGGCATATTGATTTACGGCCTTTTCTTCCTGGCCGGGACTGGGATTTGTCGGGGCAGGGCTGGGTTTAACCATTTCTCGTTATATTGGCGCAGTTGCAATTTTGTGGGTGCTGGCGATTGGTTTTAATCCTGCGCTAAGGATTTCGTTAAAGAGCTATTTTAAACCGCTGAATTTTAGCATTATCTGGGAAGTCATGGGGATTGGTATTCCCGCGAGTGTCGAATCAGTGTTATTTACCAGTGGTCGGTTATTAACCCAAATGTTCGTTGCCGGGATGGGGACCAGTGTTATTGCCGGAAATTTTATCGCGTTTTCAATTACAAGAACTGTATTGGGGCATG
+
EDEKSFMSNKSGKIJIKJJSOMLIGGBBGD??>=>;;9889<SNHJE>MIEC+'(.BHLIPHFFSEEBD@=<<<H<<FGPKFKFSMGMHKJPGKJSKJIHJC@>>PSHHJSISIGKSIGDCBEEC999HFHDCGFKIJFFSGGFFJHSFSRSSJFIKKHBJHFB?=2,++))--12EFGJHJIHHSSMKJLJHPIINGNSSKIFHFSEGEGGHGISKEDCCA556JKCEEFFKFHFSJGGFGJSIK;4334?==>@AG?CCGIS8667KISJHHGHFFEGH@DDDGIHFGG;7:;=?B;SHJIA?@GFKIFJSISIGHLKJJFFGEJGJSSJNC==:98/.)(((*&'''(((&'&&%&*&''('$$$
@259_5HXJ7J_1
GAGGGGATTGTCGGTTATGCAGCGAAGCTGGGGGCAGATCGTTCTCTGTTCGATGCCAGCGGTTTCAAGGAAGGCGATATCGCCATTGCGCTAAATCAGCAGGATTTCACTGATCCACGAGCAATGATTGCTCTGATGCGGCAGATTACCTTCAATGGATTCCATTCAACTTACGGTTTTACGCAAGGGTGCGCGCCACGACATTTCCATCGCGCTGCGCTACCGACTATTCTGCCCGCCTTACTGGAAGAAGAGCTGAACCAGGATATCGATGAACTGCATTTCGCCCCGTTGAATATCGACCAGCAACTGGCAACCGTAGCAGTGATTCACCAACAGCATATGCGCAACATTGCGCAGTGGTTGCAGGAAAACGGCATCACCCGCGCTACCGTCGCGCCGGACTGGATGTCCATTCCTTGTGGGTTTATGGCTTGCGATGCGCAACGGGTTATCTGCCGCATCGATGAATGCCGGGGATGGAGCGCCGGGCTGGCGCTGGCTCCGGTCATGTTCCGCGCCCAGCTCAATGAGCAGGATTTACCGCTTTCGCTAACCGTAGTCGGCATTGCACCGGAAAAGCTATCAGCATGGGCTGGCGCAGACGCTGAACGCCTGACCGTTACAGCTCTGCCCGCCATTACCACTTATGGCGAACCGGAAGGGAACCTGCTGACAGGGCCGTGGCAGCCTCGCGTCAGCTACCGAAAACAGTGGGCGCGCTGGCGGGTGATGATTCTGCCGATATTGCTGATTCTGGTTGCGCTGGCAGTGGAGCGGGGCGTGACGTTATGGAGCGTCAGCGAACAGGTGGCGCAAAGCCGCACCCAGGCGGAGGAACAGTTCTTAACATTGCTCCGGAGCAGAAGCGGATTGTGAATTTACGCTCTCAGGTGACGATGGCGCTGAAAAAATATCGCCCACAGGCCGACGATACCCGGCTGCTCGCCGAGTTGTCAGCGATAGCCAGCACCCTGAAATCAGCGTCACTTTCCGACATCGAAATGCGTGGTTTTACCTTTGATCAAAAACGCCAGATACTTCACCTCCAGCTACGGGCCGCGAACTTTGCCAGTTTCGACAAACTGCGTAGTGTACTGGCAACCGATTATGTTGTGCAACAGGACGCGTTACGAAAGAGGGTGATGCGGTTTCCGGCGGCGTAACGTTGCGGAGGAAATAACATGTTACGCGATAAATTTATTCACTATTTTCAGCAATGGCGTGAACGCCAGTTAAGCCGTGGCGAACACTGGCTGGCACAACACCTGGCGGGGCGTTCTCCAGCGAAAAGGGCATGTTACTGGCAGT
+
1//26;;65445..7<>@?=556****2+%%&67122122<BCBCCFSGGSLEJJNSKSF@??>@:8778=FIHSKDHNKFCEEESSSSSSHSHCC@333.,*(*0,'2787988E8:99ABGCHDFGIG@A@?ABCBA9899<2//-4::945?CCGHL=;<677,++++A@SSISRSSIHELDGDEGSOHHHDIGKMSQJISKSGSGGISJSGSJHSSSSSSFEFGFFHDGADB2-<600-000CCDISSB???@ECDDFESGLSSSKNSHGSSSSISMMKSLIKHBD8878=@@ESDBBEIFSJDEFIHJF55585=:;<=>?'''(CAC<99911137578434<BA===;:882223644334455>@HCCCJDSGHNMQHDOEJJMHGH2''&&&')=?GFHHGSPSGKKGDGCJBBESSINIKSISJ@??AGLHHLHPECEGKSFIFN111001:;;DDCO7666FE<44BFDGA<;;>:;:7:>AFGJC----66755/12>::@?EBFBBKFRNRQMF8778DGEEE==>EIGKIIEFFDKHIJGEFPH<<((((-...54334<@<>GSSLKGKKPIGSSJHEHHFKNJSIPPJSJSSSGJGSOFHKGSEIPFSFHSSKSSSJGMGSHKEDFESSHFSSSHISSKNHMHIIILFKEHISSSSMJHSFCFFFEHCBCFSIIEGL<98565/..1..3399:MKFKJHSSSDDFCHSSIHNRIHHJGJS7555@GCDCDEJDFS??@@GJHSKGJLGHGLSJEEGJMKSSKJSLPKSKNKKDD::::JKGGIIGGHSFSPSSGFSSFGD>=<;BE::44444/,(-01/--//,++*(()'')&&&%'&&'(+=EISOGIJNEFBDELSHEFCSHAIFKGSDD?@FESSKKSMISMFJG@@@@SSFEISHKDJHLSA@@?E@==8899:;3-:0100432236666:.0/*+**993111'&'/7762<<=GILFIHFIMKLIIBHQ=FGSEGJSSNHIJLPSHQSSH:9882((*5770005344=23IFEFHIEHEGIMSGGSJSNCGDKIDDBBD444SDSSSLGISF>===FIJSSPEKCBCB<95335IEHJHOJIIGSESSESEIBABBFEGGDC<<;())))-8AADFEDDSEHFHFKBEB5669IEFHSQLHDELFILILICKISDGGGGHLF4SSSSJFNGFSFFSESPGSSLRFSSIKESIHKESGIJISMMA@@=<998:842113HSGJILAA?33DG@>?>B:9:9?>>EGH<<<FJ999((%%$&'('(8A@;FFHIJKNACBAB@(&$
@260_5HXJ7J_1
CCGGTATATTCCTCTCTCCCTTAAAAACCATAACAGGTTAGTTATCTTCGTCTGTCAGCGGATTGAATGGCGGGACTGTTCCAGTACAAATACCGGTCATCCACTGAAAAATACCTGCGAAATGACGGGCACTGATTTTTCTACTGACGGGCTGATGAGACGTTATGTCACTGGCGGTAATAATCAGTGGCACACTGTTAGCCTCCCTGCACATGACCATAATGATGAACAGGATTGGCACTGTCGCTGACCGACAGCCCAAGGCCAGAAAAGTAAAGCATGGCGAAATGACGTGAGTACCGGCGAAGGATACCATCAAGCTGGCCAAGAAAGTTATCCAGTTTACTGATGCTGGCGAGGTAACAGGCAATTTTTCGGGGATACTGCTCCAGGTAATTATTCGGCTAGGAGTTAAGGCTGTCACACGGATTTGGATGAGAACCCATCATGTGCAGGAAAATTATCTTCGGAGAGGATGTATCCGCCAGCGCACGTTCTGTTTCCTGTAACAACAGTTTGTCATCTGTTTTACGGGAAGCGAAGCTGCCTTTCTTGAGGAAAGTGGCATGCTCCGCATCAGAAGCAATAACAGAGATGCGTGTGTCATGCTCCCCCAGTTTTCCTTGATTGGATATCCACCATGTGCTGTATCCTGCTTTTGCTGCCAGCGCCACCACATTGTTGCCGGAATCAGGGTTCTGCTCATAGTCATAAAAATGGGTGTACCAGCTAG
+
++/58*)*66(?:3327;;;3@9?HSHQKSSSSSLHMHSHGFLSMRSSQIIKGJGJISGKIJSMABAA555-,,-,,.01..))*+,,,/911DAEKKISSEMGGSMHJNSSMSLSKGGKHJSFIKKKFSKSSJGESSSKKEGEGGSHCCCCG,++*111DDMMSKRPSKGMSSSPSSLSJSSSIIHHABAAGCBDJM.,+--.//-)5<>@SMIGNIHSKMSSIGHSGKLI?=<<6:=DDCEJ6.,,,0??CCGOMGRSFGADEFCEGMJMSSGGSSNDFFEKPJJSFOSHSSEGNEGF;::;GNIGJHFJEDCDMGSIIQLLICE:8:ABHGRIILHKISONISHMSSSESIIGGKSMG8770000.--.;;B;777FGSE@@@ADCCDCGIKKSMAFH2222==<<EIJGCGJSJSOSLGIFHCDAAF>&&&&0))--&&5022460/+,,,;78OFC=''''2.***432/+-+++-:::AAAKJNJGLLHSJSIJSSHSKIHPGLSEGJISOS>---6/..036A@DA@BCF;;::ELLDEGE@A1,>><<AGBJSINKMSSHGJSHQE<<OESKGDDD6668NG@ACSGSLHKSJDDH><<7//-./.67?B@SSHBFJLKESKJKIMMKHISKHLSPSSSHHJHINSLFHBIEDD=67A:;JDFLCBCCSFHBA@@?AB;;=DSCFEEGGFEDD9600DA@???A8;<<;:+''('('%''.,,($
@261_5HXJ7J_1
CTGACAAAGGCTTCGGCTTCATCACTCCTGACGATGGCTCTAAAGATGTGTTCGTACACTTCTCTGCTATCCAGAACGATGGTTACAAATCTCTGGACGAAGGTCAAAATCTGCTCATCGAAAGCGGCGCTAAAGGCCCGGCAGCTGGTAACGTAACCAGCCTGTAATCTCTGCTTAAAAGCACAGAATCTAAGATCCCTGCCATTTGGCGGGATTTTTTTATTTGTTTTCAGGAAATAAATAATCGATCGCGTAATAAAATCTATTATTATTTTTGTGA
+
FSGSSMSSFSSMJHAA@CJEDDJFFIIIGHSIIFISJSNFDCCKKJ<:?<<=8;=EEHSEIGSGCFSDJNSS?DEB>99:2222/)&'--.%%%%>CEDEIE=<0(%%,())((''+1CFHFIJJMSFJGJLJNSSJGFHSDOEMQQLSD@@@AFFDI;;;<DCF6698<67/...+8@SCDDG4346633/+*+**4A:EDDEDGJ;;;654511.-./12:<C@BBCF3''''>-.,77<666622213348;<=***03--..557CDCD<;;:>61
@262_5HXJ7J_1
GCCAGCAGAGCTTGGTTTCCCAGGCAATCAGTACATCGCCAATTCCGCGCTCGACAAAAGTGTTAGTGGAGCCACGCGCGCCAGAATCCAGAACTTCGACGTTTTTATACAGTGCCCGAACAAAATCCTGTGCTTTTGCCTGATCGTTGTTGTTGTGATGCAGCGCGTAGCCCCAGGCTGCCCGGTAGTTCCAGCGCGCGCCACCAGAGCTTTTCGGATTAGGCGTGATCACCGAAACACCCGGTTTAATCAGATCGTTCCAGTCATGGATCTGCTTTGGATTTCCCTTACGTACCAGGAAAACAATGGTGGAAGTTTACGGTGCGGAGTTATCCGGCAGACGTTTGATCCACTCTTTATCAATCCACCGCCTGACTCCGCAATTGCGTCCACGTTCATAGGCCAGAGCCAGCGTGACAACATCAGCTTCAATACCGTTGATTACCGACGTCGCTTGTTTACCTGAGCCACCGTGTGACTGACGAATCACCACGTTATCACCAGTTTGCTGTTTCCAGTGGGCGCTGAATGCCTTGTTGTACTGTTCGTACAATTCGCGCGTTGGATCATATGAAACGTTAAGAAGCTGAATATCCTTTGCCATAACGCTGGTTGCCGCCAGCAAAAATGTTAACCCTACGCCCCACTTGTTCATCGCCCGACTCTCTTATGTTGTGTTGTGATGAGCAAAGCGTGCCAGAAGGTTAACCAAACATTAAAGAATAAAGATTGGCTATAACTTGCGGGTATATGTTGAGGGATTAAAAAGGCAGAAAAATTCACCCTGGTGTTTTCCTGACAAAGTGCGCTTTGTCCATGCCGGATGCGGCGCGAACGCCTTATCCGGCCTACAAAAGTTTGCAAATTCAATAAATTGCAGAATTCATGTAGGCCTGATAAGCGAAGCGCGCATCAGGCAACTTTCTTCTGTCATCGGTTTCAGGATCCACGGATCTGCCTCCGAAATCATTAATACAGTTTTTTCGCGCAGTCCAGCCAGTCACCTTTGAACGGACGCTTCATGTTTTCGATAGCGTCGATGATGTCGTGGTGAACCATCAGTTCTGGATACCTACACAACGACCTG
+
99=ASISLKSHSS///0NSA85FG@<==?DRFDGHFLMFLEFCHLHSSKENJISGJSSSQHEHPJSJLSFLMSKLGSA@@@.+),2**EDEJSOKSJGNILFHSSSKSNFGSSHLJIFEFJJCBFDEMS=;9:>86457601AEDHEHFCBCCHISJJJJSKIPHLEB<::;>71)'&'(('%$%&....69888;;2222?3332<DDBAAPHEFIMISHCBBBJFHFFDD9.-.63301212012+++*+**-.//-(3,4012>,,,,111141,'''=GE?DEA6--9>2223=CDMKPFEFHEFC61,+-*))*+88>CLJDHGKIGIHGJHGMIEE>>0,,,9@C>00..1FDIB2001G'''&&&&+(&'$$())03376.--./44651567:;>>+)))25343:=88>6455NBCBA>B<66KSSIFHIHHGIKSHFSSSKJFGSINOOSISMIJGLKGNSGIPKJHSSQJSHNGQGISSNGMSSSKSJNSMRGSSKPSF?JB@;DDFKHSSSKSM<DBE:;;<FFMLHHKGGJQPBBFCGGSSHA?>?DGE?=<AAFHH???@HGGEEISJSSSSESJFSFFSSJ;K<2FJGIEIFMMOONFGHSJEGEHK@=?CJFDGFGBHGKHGIISEJHCARA?;;<9HHEGIE@???DLSLLMGIIFOMNLEILHLMSJFFF4334E<;0/.+@AECDSH5445>@@?2,*)(+*,,&%$1334456;AABIFFBCDLGHHGJHMIAF=+--4)0('-((2/3,''+)('&.)&%%&'')(()++***&'''/ADGDEEDIDDCC:3=;;:=9542248@<-+++.*,44=<=?MEDPKQJFGK;;99=GD>?AAECCEGG7////0103-,-/:;;<>@GDC777BFKGJSICAB9888@220/++,-//0.('''-')*/01;?>?F1111C0/-*&&&&%&%&'-22....,,/../26?>99<<;2++2/,*3>;;:::ACAAB6555.)((**+0/.*.7;86668996067?@AAD71157777:;:>?ADAC?><<>@A?@@=;/'$###%%&%'''&&%%&(**-.0,**)$#
@263_5HXJ7J_1
TCAGGAAAGAGAGCGCCAGCATTTTTACCGAAGGATGGCGTTCGACAAAATCACCAATGGAGCGCGCGGCGAACATCATCACGCCTACGGCAATCACCACGGCTGCCATCATAATAAACAGGTGATCTGACAGACCCACAGCCGTAATCACCGAGTCGAGGCTAAAGATAATATCCAGCAGCATAATCTGCACGATAGCGCCGAGGAATGATGAAACGCGTGTTTTCAGCCCTTCTTCTTCACCTTCAATGGATTCGTGGATTTCCTTGCTGGCTTTCCAGATAAGGAACAAGCCACCCAGAACATCAAATCACGGGCAGAAATTTCCTGACTGAATATTGTAAAAAGCGGATTTGTCAGGCGCGTGCGGCGATTGATGCCAGCAGCGCCAGACGCATAACCATGGCTCCCGCCAACCCCAGACGGCGCGCATGAGCACGTTGTGCTGTGGGAAGCTTTGCCACCACCAGAGAAAGGAAAATGATGTTCGATCCCAAGAACGATCTCCAGCGGCGTCAGCGTACCGAGCGCAAGCCAGGCGTTAGGATCGGTTATCCATGCAAATAACATCTAAAAAGCCCTGCCGAAAAAAATGAAGCGGTAATTATATGCCCGGAAAGCGGCAGGTCAAAGCGATGGCTACTGGATCAGAAAATGACGGGCCAGTAGTGCACTGGTGAAATTCTTCTTCAAATAAAAGCCGCGTGGCAGCGTCAGAATCCGTTCGCCCCGGGCACCAATGGCTTCGGTAAGCGCTTTCGCATTCGCTGCTTTCGGTCGTATCTGTAAATACTCCCCGTGACGAGCGGTAATCCGCTCAACCTGACCGAGAACAATCATATCCATTAATTCTTCCCAGTCTTCGCGTAGCTGCCGGTCTTCCTCTTCATTCGGGCTCCACAGCAACGGTGATCCAACGCGACGCTGCGCCAGCGGGATGCTGCGCTCGCCTTTCAACCGGTATCCACAGTACGCGTTTGAGTTTGTGGCGCACGTGGCTACGTTTCCCCAGGTCACCCCGCTATTGCCCGTTAACGGGGCAACACGAACGAATGCTGTTTCCAGCGGACGACCAAGACTATCCACAGGGATAGTTTTAAGTTCCACGCCCAGAGCAGCAAAATCTTGCTCAGGTTTACTCCCTGCGCTGGCACCTAGCCAGATCTCCAGTAACACGCCAATCCAGCCTTTATCGCGTTTTAAATTCTCTGGCGTAACCAGCCCGACAAGTGCCGCCAGTTCTCCCAATGTATAACCAGAAAGTTGCTGTGCTTGCGCTAACAACTGTTCTTCAGTTTCGGGAGGAGAGAGCAGTGGGCGAGGTCGGGACATGTCATGATACCTTGATTAAAAAACAAACAGCAATTATGTGCCGAATATTCGCAGTGTAACTTTTTCCACATGCGTTGTTCAATTCTCTGATTTATATTGCTTTTTAGGTTGCCGGTAATCGAGTTGCGCAACACTGCAACGGGTTTTCCAAATCTGGTCACTGAAAATAAACAGGATCTTACACCATGTTATCCACAGAAAGCTGGGATAACTGTGAAAAACCTCCACTACTGTTTCCATTTACAGCCTTGACGTGCGACGAAACTCCAGTTTTTAGTGGTTCAGTGCTTCCTCGTGGCACATTCTGTGGATAAATACGGCATTGGTAGATCTCGCCAACCCGTAAATGAGAGGTGTGACCTGGGTCACGAATTACTCTTTTTCATTACTAAAATTACATGTAATGCATTGACTGATAATGAATATTTTAAAATGTCTATATCGGGCTTATTCAGAATGCTCCGGGTTTTCCCGTAGTAATTCCGTAGTTCTTCACAACTCTATCCACAGAAAAGGTGAATAAAAACGGCTATCCACCCCTTCCTCTGTTTATAACTCTGCACATAACTGTGAGTTATTCAATTGCTATTAGTGTGTAATGCCCTGCAGAGAGTGGTTTACCGTCTTCCTGGAGTATGAAACAATCATTCGTATATAAAGCTTTATTTTGAGGTAGTCCGGTGATTGATGACGATGGCTACCGCCCAAACGTAGGTATCGTGATTTGTAATCGCCAGGGGCAGGTAATGTGGAGCCAGGCGATTTGGTCAGCACTCCTGGCAATTTCCGCAAGGCGGAATCAACCCCGGAGAATCCGCAGAGCAGGCGATGTACCGTGAATTGTTTGAAGAAGTAGGATTAAGCCGCAAAGACGTTCGAATCCTTGCTTCAACGCGTAACTGGTTGCGCTACAAATTACCGAAACGTTTGGTGCGTTGGGACACGAAGCCGGTTTGTATCGGCCAAAAACAAAAATGGTTTCTCTTGCAGCTGGTGAGCGGCGATGCAGAAATCAATATGCAAACCAGCAGTACACCAGAGTTTGACGGCTGGCGATGGGTAGGTTTATCTGGTATCCGGTCAGACAGGTGGTGTCATTTAAACGTGATGTCTACCGTAGGGTAATGAAAGAGTTCGCGAGTGTGGTGATGTCACTGCAGGAAAATACGCCAAAACCACAAAACGCATCTGCTTATCGACGTAAAAGAGGTTAAGTCACGCCAATTATGCTCACTCGCCTGCGCGAAATAGTCGAAAAGGTAGCCAGCGCACCACGCCTGAATGAGGCGTTAAATATTCTGGTTACCGACATCTGTCTTGCGATGGATACCGAGGTCTGTTCGGTCTACCTGGCCGATCATGATCGACGTTGTTACTACCTGATGGCGACCCGGGGGCTGAAAAAACCACGCGGTCGCACTGTAACGCTCGCGTTTGATGAAGGGATCGTCGGCCTGGTTGGCAGGCTGGCGGAACCGATAAACCTTGCAGATGCGCAAAAGCACCCCAGCTTCAAATACATCCCCTCCGTAAAAGAAGAACGTTTCCGCGCGTTTTTAGGCGTACCAATTATTCAACGTCGCCAGTTGCTTGGTGTACTGGTGGTACAGCAACGAGAGTTGCGCCAGTATGACGAAAGTGAAGAATCCTTCCTGGTGACGCTTGCCACCCAGATGGCAGCTATTCTTTCTCAGTCGCAGTTGACTGCCTTGTTTGGGCAATATCGCCAGACGCGAATCCGCGCATTACCGGCAGCACCTGGTGTGGCGATTGCCGAAGGCTGGCAGGATGCCACGTTACCTTTAATGGAACAGGTGTATCAGGCATGGAACCTTGTCGATCCGGCTCTGGAACGCGAACGACTGACCGGGGCGCTGGAAGAAGCGGCAAACGAGTTTCGCCGCTACAGCAAACGCTTTGCCG
+
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
@264_5HXJ7J_1
TCAGCCCTGGATCGGACATAATCAGCGCATCCGGCCCCATTTCCACCACCGGTTTCAGGTCACGGATAAAGGTTTTCAGCTTGGCGTTGTGCGGTGCAATGTTGACCACGACATAAAACTTTTTCCCAGCGCGTGGGCTTCTCATTGATGCCGAGCTGAAGATTTTCGTGGTTGAATTCGTTGTTGCGCACACGCAGGGAATAACGCGGCTGGCCCGCATAAACAGCATCTGCGCCATAAGCGAAAGCGTAACGCATATTTTTCAGCGTTCCGCCGGGGAAAGGAGTTCCGGTTTAAACATAATTCTCTCGTTCTGATGACAGGTCAGATCCGCTTCACCTGATGAAGCAGTTAGGGGAATGCCCCCACTTTAAGGGCGGGCATTGTAGCGCTGTGGGGCTCTGGTAAAGCGCCGGACGCCAACAACCCACGCCCGGCATCGTAATTACGTATTGTCTTTCACCGTCTGGCTTGTGCCATTGGCTTGGCGGAAGCGATCCGGTTTCACGAGATTGCGCGGTGGCGTACATCTGGCTGGAGCCAATAATTTGATGATTAGCGGCTTTCAGATTGAAATAGAATTTGCCGTTACTTGCCGTTTTTCTCATAGCGTTCTTCTTGCGGGCTGTTGCTACGCACCGACGCGATGCCCTTTCCGCAGAGGTTTGAGGATAAAGCTCAC
+
2////24B<<;<@==>E@A88956667@@AEIDDFSHJDGFCEH<CGSHLFNJSSA?>>AJLKHCEJJH=-GOGFI;98841..8EDCBKGGDDEK@...0D@5?CGHIQHGEICBSLGHSSSI@CDBFJHSCC:::9=810)*/223:9::677?DJEEEGFQGSSFIGKRJSHSEJGDDKC?@>?1112)*))=;>>CFBA??@BKHEJHSNNSFFFF::IFSGGEGISGPADD@C5446CCFGKMKKKJPJGEFGIFSS>5331,*+))&54133CCE<@?:5332446=@CSD<@;;==@B9:9;?=?DHSFSSHGC@ACB?22255I7665.////7787<<=B----6555>=(&()+*+/'''-82;DKISISISCBD:988:;>=;;3-45446459>?HFFSSSKASESSSSISSHSRHINJECEMEHEKKJGHDKHEBB@ADEHKLMJO97IGOJFGGSFDMI3333CF65.../3,+*(&&()(()+-0())),'((((,,46;=CDBFDOGGGGCCHE@@AAEFJSEC@@))))..,../A@>??=<<<>?AB3+)''(+-.//.-&%&',*'(('('&',-.?A:<3:6?B944C?@@>CC9D<67A=@ACC9GMHNGJHICIDQDNFGGJINELOHFBJK>9>8EACAA@?09*'&&%&'*-,))'()
@265_5HXJ7J_1
CACTACTTCGACTCTAGCTGTATATAAACTCAGCTTCGTTTTCTTATCTAAGCGATGTGGGACTTTTGAAGATTGTTTTCAACTTAAATGGGCCTATAAGAAATACTATTGTTCTTTCCCATATAAATGGGCCTGCTTCTCTTCTTCAGATTCCCAGGGGCCTTTTGAAGATTATCTTCATATCTAGAATTGAAGATGTTTTATTGAATCAAATTCTTGAAGGTTCGATGCCTAATCATTCTATCCTGGGACAAACTATGAAACAAGATACAAAAACTCCGAATGGAAAGTTAAAAAGAAAACGGAAAACTTTTACGGTTCAAGAAAATGTAAGCTGATAAACAAAAAAAACTCTATGAACAAAGAAAT
+
CDCDBBCSEGEFEC@;::;:84779<=D6655<<KEEA@BDG=<;8;;8'(8965557(''(''(((')44;=>@DFGSOSILHSEHFEAB?=>==A@9478;=@32116567+((*(3515579:=>=<:;;5655547444255,2222300/(***ECA=A??<:::999/.-.-,110/('&%''&&))2289;???C@>>6778F=<9:8220(/:==>54/04>DB@@BCGJOECA<8663:<;<=87756//+++++53253244334567213378@ABA>866345BBA:7,,/,+++3,))'(()+)));9;:9>@AEDFD@AABCELF;;:4,+*-3456/.--//6889'''(/***
@266_5HXJ7J_1
ACTTTATTAAACTGCTGGAGGCTCGGCAAAATCGCGAAGTTCAGCACCACCAGATAAAGTCGTCACCAGGCTGGCGAACAGCAAGGTGACGATGAGCAATAACGTACGGGCAAATGAACTTCGTGGCGAGAAGCGCAATCGCCTCATGCTTTAGAGCCGTCCGGTACAAAGACGTAGCCCAGACCCCAGACGGTCTGAATGTAACGCAGATGCGCTTCGATCTTCTTCCACCATGCGGCGCAGACGCGAAATCTGCACGTCGATGGAGCGACATTGCGGAATATTCACGACCACGGGCAAGGTTCATCAGCTTATCGCAAAGGCGCCGACGCAGATGGCTGACCAAGTGCCTTCAGTACCGCAAACTCACCGCTGGTGAGCGGCATCGGCTCGTCTCGCAGAACATTCGCGCGTACCGAGGTTAAGTTTGAACTTGCCCGAAAGCGATTACCGCCTCTTCCTGTGACGGTGCGCCTGGCAGTTCGTTCGCCTGACGACGCAGCACCGCACGGATACGGCCAGCAGTTCACGCGGTTAAACAGCGCTTTGGAATGTAGTCATCAGCGCCAATCTTCCAGGCTGGGATGCGGTCCACTTCTTACCCCTTTCCACCATCACCATAATGATCGGCATCGGGTTGCTCTGACTACGAAGACGTCGGCAAATAGACAAGCTTCATCTCACCAGGTTTAACATCAATCCAGTACCATCAGTAGAAGATTCACGAGTCGCAGGCGATCCATCTGTTCTGCATTAGCGACGCTTCTCAAACCTGTGAAGCCTGTTCAGGTGGAATAACGTTCCAGCCAGGCCGCCGCAGGCGCATGTCGTCATCGACCACCAGATCTTTGTAGTTCTCTTGCATTGTTTGTACTGCCAAAGGTTCGCAACAATTTGTAAGCGTGTATTCTTAAAAAAGCTCACGTTCGTCACCAGCTAAATCTGGTATGAATTTCAGCCTAAATTGTTACAAAAGCGTCCTAAACAGCGGCTTAAGTACGATTTATTCGGCGAAACGTTGTTGATTCTGTTGATATGATCACGTTATACCCAATGTGCGCATTATCGAACAGACAAAGGGAATCAACGAGATGAAAACGCCCCTGGTTACCCGGGAAGGGTATGAAAAACTCAAACAAGGGCTGAATTATCTCTGGCGTGAAGAACGCCCGGAGGA
+
9:<HOF4444GEIEPF941-+)(&&)+5;7887999:<?A@7000021/20,-)).---//,-0DFDGNSFS@>>?@ABFSK@?=>DDB@100,,,--../999<<<;;9<7++++22134339AGGDHCB?>?BLFFHSHFHJJFMSKDBF11114529<=:C?;;::>>B@::;=HED?SENFSSHSOFGJGKHSJHJJS99955-,++//138(&')+54.*+9:@BEEEHSGBBCFG<99<9:555///>>?44441//181/.+(%%%&**,..32/-+++18889BAS8887GA?>>8:,,..--.82:.,,%%%)('&%$%%%()((+-+,+0443323)+99;<A<<>DCCBAA@@BA83232'67<99)''.1224>:99;==7777((41113280/,-345@BDCSBFFHHF620.,+++3466&''()<<BE=6667<=@BBA;<<@>C<IKMSPFNKKGGHC>GEHFFJHCDDK@?A?@DDPEDGBBA@N8863554,,10-*()03-,,,65556<:;77,96666)('&((+,,,22768///+**%%%%()+''&%'(&&'),(('((''&%&&)+*&&''%%'&&&'--.+'+'')''''33++++<=CBG@>?AI>5553B78766654446456BGC8877>?4///&%%&$%$$&'$#$&++&'')10,/*')*)*&%%%+.*,+%%%&,&&('%$$&$0./-674466/++,176++++DCC@?>=;1112..-,--)++''''((&&())))+))+.10()&&&%''''+'''''0.))'%(('()2492/--.051166<?><;;::>BDGC;::;100/00-.00+'77667<?<;<;AB;;:999/..-.'(((567@@<99<>LFBBBAGLLPISGSSKGGMS=<<399=A?=76678==@9.../5448:?E??A?D675BA@ACCBC>=961/**/+112314;;8:=4((''+++13*))%''()(312&''()(%%&&&*,,12248(((''''0:86669A;;<<>==CESIEIGJIHHSHNKIFSFEA@666-,'%%%&*)(('%')+**,*,++++32222135=:----87>883(((*3;>CHDD332377;<>=872---/)&&%+)*(''+.//..***--****,(*,(&((('('(*(
@267_5HXJ7J_1
CTGGGGCAATAAGCATATCAATGATTATATTGGTAAATACCGCGATACCATCAAGTACATTCACGACCAGACCCTGCACCTGGCGAACCAGGGCTACACCATGAATGAAATCGGCGACATGATTAAGCTGCCGCCTGCACTTGCCAATAACTGGGCCAGCCGCGGCTATTACGGTTCTGTCAGCCACAACGCCCGCGCGGTGTATAACTTCTATCTTGGCTATTACGACGGTAACCCGGCTAACCTGCATCCGTATGGTCAGGTGGAGATGGGTAAACGTTACGTGCAGGCGCTCGGGCGGTTCTGCCGTGTCATCAACCTGGCGCAAGAAGCGAACAAGCAAGGTGAT
+
SJNGSSSFHLEDEB;:::?@?@IGILOSPSSFSSMKJSMSEFHFFGGQOJGN=<<=FFFEE<>CACSIIKDOGGHSHIGGSJLS9999DCFFFDI:977:<OCBFBFSJJSGEDDHSSKS@???SKIIHSSGDKLSJMSSHF;EEABCCJDECEGSGSJFISHFHFFJINKIIMAS::::723:;SGHIFGSKFIDHSLKJIQJSEFHHH@@?@BA@?EFOPIJPSGKLEGEFOIINGSLJENSISJIGIGGDF=<==SKKSSHJEAGFSFKLFMSFLISFCFEIJGIIQS???+(((7998977124+89?<99.)))*/555.-2-,,,,355:;654500/14.,,
@268_5HXJ7J_1
TGGAACTGGCAGCACAAGATAAAAGCATTCATACCATTGATGCCACCCAGCCGCTGGAGGCCGTGATGGATGCAATCCGCACTACCGTGACCCACTGGGTGAAAAATCAACACATCAGATGGTATCCATGGTTACGACCTGATTTCGAAAAACTGGTAGCCAGCTATCAGGCCGGAAGAGGTCACCATGCGCTACTCATTCAGGCGTTACCCGGCATGGGCGATGATGCTTTAATCTACGCCCTGAGCCGTTATTTACTCTGCCAACAACCGCAGGGCCACAAAAGTTGCGGTCACTGTG
+
BEGFGGIGJH1111A@<;9650,/1,,,6/23//0))()+,*++'1379977:;:874>:331111>0///BA****H??63312420**+:@9;;3333===*)(,('(().((&%%%)'(,,4356743//./23:>5))56EA;:9898:<==?9:9'''(767;=>?IIDDDHIF??FAAACHSSHSGJSHF////:=>ED==<455+-.)885567.,+&'''235;9=>?A=<2213<11/0301/.110.1-+*+0;78869980/+(&$$%00./1<721,,+,-,+++,-%
@269_5HXJ7J_1
GGCCAAACTATATGGGAAAGAACAATAGTATTTCTTATATAGGCCCATTTAAGTTGAAAACAATCTTCAAAAGTCCCACATCGCTTAGATAAGAAAACGAAGCTGAGTTTATATACAGCTAGAGTCGAAGTAGTGATTGAAGTGGAGGTTGCTCCCACCGTCTTTGTACTCTGGTACCAGAAGCTACAAAGATAAGGCTTCATGCCGAAATCAACACCCTGTCATTTTATGGCAGGGTGGGGGAAGCTGAGGAATCACCCATGTGCGACTCCCACAGTCACTGGGAGTCTTCCCTTTTTTTGCAAAATTTGCAATCGATTTCTTCTTCCTCTGTTCTTCGGCGTTCAATTTCTGGGGTTTTCTCTTCGTTTTCTGTAACTGAAACCTAAAATTTGACCTAAAAAAAATCTCAAATAATATGATTCAGTGGTTTTGTACTTTTCAGTTAGTTGAGTTTTGCAGTTCCGATGAGATAAACCAATAACGCTGTCAGGAGTGTTTGAATCGATCCAGTTCGTTTTAAAAGAAAGAAGGAGAAGTGATGAAAAGTTCGTTAAATTATAATATAAAAAAATATTGACGGATTATAGATAATTGTCATCCACTTGACGGAATCAATCACCACTTCCAAGGACCTGAATGCTGTTATAGTTTTTTTATCCTTATATAAATGGAATACATTATGAAATTTTTAAATAAATAAAAAAACACATTGGTAATGTGAAGAAAATGTAGCAATATTATCGCACTACTACAACTTGTCAAATATTATTTGTCAAGTTTCTATCCAGGAGTCTTAATTAACAGCACATGGTTAATTTTTCTTCTGAAAGATTTCATCAGCTGTTGAAATTTTCTTTTCTTAAGAACTTGAAATCTTGTTAAAGTCTATGATATTCATCACTATTTGGATACTTTTATAGGTTAAAAAAAACACAAGTTACATATTTGACATAGGACGAAAATAGTTATATCCACTAATTAAATATACATAATTTATACACTAATTATGTATAGTTTGTGCATATTATATACCTGCAAGCTGTTTTGAGTGAATAGTGATGACTATATTAAAACTGCGACAAGCATTGCAAAGTACTGAAGTACATATAAACAAACATCTCTACAATCGATTCAAATTCAAATTTGTAAACAGGTAAAGAAAATGTTTAGCATGCCTGCAAAACAAAAAGGTTCGTCCATTTTATACTTTATTTTATTAATTTGATTTTCTAACTTTAACTTTATACGAGCTGAAAAAAAGCTAAAAATGGCTTTAAATCTTGTAAACTTAATGTACCAAATTGAAATTAAAAAGTTGTGTCAAAACAGAAAAGATATATCCTTTTTTAAAATAGATTAAAAATGAAAGTATGATAAACAAATTGAAACATAGAGAATAATTATTTTTAAATTTCAAAAGCATTAACGTGAAATTGATTCATTATTAACTTTAGATGTAATGAGCTTTCAACAAAATAATAACATACTCGATATAATTCAACAAGCTAAGTATAGAGAAGATATATTGAATGCATACAAACTTTGTATTGAGAAGCTGTATCTAATAGAATCTTCGGCGTAAAAAAGTGAAATCAAATACCATACTACATAGTAATTCTTTATTATAGGGAAAAAGAATAAATATATCCCAAACTATTACCATTTTATCCTTAAAAAAGAAAAGATTTCAATCGCATGTATTCAATATTACCATTTACGATAGTTTTAAGATATATTTGTCCTTATTCCTTTTATTATATGTGCTGATAAGAAAGTGGCCAGACACTTCACACTAGCTTTCTGCCGTGGAGCAACCTCCACTTCACATTTGGTTAATCCAACCAAGTTATTGAACGGTATGTTGAGCACGTGCTTACCATCTAACATTACCACTCCTAATACCTCTACGTGCAAGCAGTATAAAAACAAAATACATAAACATAACTAAAATCTCATATCGTTGTAATTGTCATATACTAGTGGTAATTAAGTCCAGTTACACTTAAGGTTAAATTTGCTGACTCTTTTTACCTTTCATTTCTGAAACCATGGTGAGTAAGGGTGAAGAAGATAATATGGCAATAATTCAAAAAATTATGCGTTTTAAAGTCCATATGGAAGGAATCAGTCAATGGTCATGAATTCGAAATTGAGGGGGAAGGTGAAGGAAGGCCGTATGAGGGGACTGAACCGGCTGAACTTCAAGGTGACCAAGGGTGGGCCTTTGCCGTTTGCATGGGATATCCTCTCTCCACAATTTATGTATGGATCAAAGGCTTACGTCAAGCACCCGGCTGACATACCTGACTATCTTAAACTCTCTTTCCCGGAAGGTTTTAAGTGGGAAAGAGTGATGAATTTCGAAGATGGTGGGGTTGTGACCGTTACACAAGATTCAAGTCTGCAGGATGGAGAGTTTATTTACAAGGTTAAACTCAGAGGTACCAATTTCCCGTCTGACGGGCCTGTGATGCAAAAAAAGACTATGGGGTGGGAGGCCTCTTCAGAAAGAATGTATCCTGAGGATGGAGCACTCAAGGGTGAAATTAAACAAAGATTGAAGCTTAAAGATGGAGGTCATTATGACGCCGAAGTGAAAACTACATATAAGGCAAAGAAGCCAGTCCAATTGCAGGGAGCATATAATGTGAATATTAAACTCGATATCACCTCTCACAATGAAGATTATACTATCGTCGAACAGTATGAAAGGGCCGAAGGTCGTCATTCAACCGGAGGTATGGATGAGCTCTATTGAGCTTAAATCACCAGTCTCTCTCTACAAATCTATCTCTCTCTATAATAATGTGTGAGTAGTTCCCAGAATCAGAATAGGGTTCTTATAGGGTTTCGCTCATGTGTTGAGCATATAAGAAACCCTTAGTATGTATTTGTATTTGTAAAATACTTCTATCAATAAAATTTCTAATTCCTAAAACCAAAATCCAGCGCTGTCTGAGCCCCGCGGTGCGGGTGCCAGGGCGTGCCCCCGAGTCTCTCAGTTGGGGGCGTACGTCTCAGGAGACTAAATGGAGCAACCTACTGTTTTTGAAGTTTGGGTTGCCATGTAATCACTTGCAATAAATATATGTACTAATGACTGCATCGGCTTGCGTGTCTAAATTTGTAGCTTATTGAAAACTTTTTGTGGTTAAAGACGAATCCAGTTAACTAACATAAGTTTAACAAAACAGCCTTTCCATATATAGACCACCGTTACCAACTTACAAAGAAGCCAAATAAAGTACAACACAACACTTGCAAGTTACAAAAGAGAGGAAAAAAAACATGGTACCATTTGACAACATATAGAAACACACATAAACATTACTTATAACAAAAAGATTCAAACTCGGCTTTTATTATCTCCCCCTGATCAAATTCTAAACACTTTATTCCTCATAAAACTAACTCCCCGACATTGGAGTTATTGGACTATGACGATGACATCAGTGGGGTAAGCTCACTTGTGCCCCAGTTTGCTAGGGAGGTCGCAGTATCTGGCCACAGCCACCTCGTGCTGCTCGACGTAGGTTTCTTTGTCGGCCTCCTTGATTCTTCCAGTCTGTGGTCCACATAGTAGACGCCGGGCATCTTGAGGTTCTTAGCGGGTTTCTTGGATCTGTATGTGGTCTTGAAGTTGCGGAATCAGGTGGCCCCCGCCCACGAGCTTCGGCCATGTCGCTTCTGCCTTCCAGGCCGCCGTCAGCGGGGTACAGCATCTCGGTGTTGGCCTCCCAGCCGAGTGTTTTCTTCTGCATCACAGGGCCGTTGGATCGGAAGTTCGCCCTTCAATCTTGACGTTGTAGATGAGGCAGCCGTCCTGGAGGCTGGTGTAGCTGGGTAGCGGTCAGCACGCCATCTTCGTATGTGGTGACTCTCTCCCATGTGAAGCCCTCGGGAAGGACTGCTTAAAGAAGTCGGGGATGCCCTGGGTGTGGTTGATGAAGGTTCTGCTGCCGTACATGAAGCTGGTAGCCAGGATGTCGAAGGCGAAGGGGAGAGGGCCGCCCTCGACCACCTTGATTCTCATGGTCTGGGTGCCCTCGTAGGGCTTGCCTCGCCCTCGGATGTGCACTTGAAGTGGTGGTTGTTCACGGTGCCCTCCATGTACAGCTTCATGTGCATGTTCTCCTTAATCAGCTCGCTCATAGTAGTGTGCTGGCCACCACGAGTACGGTCACGGTCATGTTCCCCACCAGTATGTTGCTGTCCGTAGTACTGAGCTCTGTCTTTCAGATCCTGAGCTTTGCTTCCCAACTTCATCCTTGCACTGTCCAACTTGTCTGATCCCTGTGGGTGCTCTCCCGTTGCGTACCTATTCACAATCAATAGGTATCATACCAAGCATTTTACCTATATAGATGATATACACAGACACATTCAAGCTAGCTAGGTCAAATTTCGTATTTAGTTAACCAAATGTTCCCTAGAATTTGCAATTTCTTATTGTTACATTTGTTATTCGACCAGAAAAAATTGATCCAAAGCTACTGGCTCAACACATGCATGCACATATTGCACAAAATTATGAAGTAAGATGATAAATGTGTGCTTACTTGTAAATCCAAGAGAAAACGGTTATAGCGGCAATGCCAAACCCTCCAGAGGAAAGAAAACCGGTGATCAGGAGTGCAACTGTGATGAGAGCCGGGACAAGGATTGGGCTGAAGATAACGAGCAGAGGTGTTGCAACAGTCAAAGCTATGACAGTTCCAACAAGGGTAAGGCTGGAGAGAACAAGGAGGGAACCACCAGCTGTGACAGCAGTTGCAGCTTTAGCAATCTGCCTAGACTTGGAGTAGTCAGATCCTCGTCCGGACATCTGGTGCCTGGTCACGATCTCGGCCCATCATCGGGTACTGATCTCTGCCGATGATATCGTGATGGGTTCCTCTAGCTGTATCCGCCATTTTTTTGTTCTTGTTTACTAGAGAGAATGAGATTTTGAATGAGAGATTGATCAAAAAGATGTGTATATATTTTGGAAGAGGTAGGAGTGTTTGTTAGATATATTAAGAAAGGAGATGAGAAGTCACGTGTCGATGGAGACATCATGCAATTGTAGGCCACGTGTTAATGGCGTCACCATGCAGCCGCTGCATGTGTTAACGAGAGGAGTCTATTCAAAGACACGTTTGTTTTTTGCCTAGCTCAGAATGTGGCGTTGGCATCGAACCGAAACATAAAACGCAAAACGAACCTTTGGGCTCGTCAGTATGGGTTTGGGCCTTCAATAGATTCCTTCTATACGGCCCACATATCCACTATTGGCAACAAAATTAGAAAAATTTAGGATTTAGTTTAAAATTTGTTCCGCGACATTCTAGAACCGCTGTCATGAGACGAGTAGTGCCCCAACTGGGGTAACCTTTGGCTCCCCGGGCGCGTACTCCGGTCTCAGGAGACTAGAGCCAGCTTGATCTCCTTTGCCCCGGAGATCACCATGGACGACTTTCTCTATCTCTACGATCTAGGAAGAAAGTTCGACGGAGAAGGTGACGATACCATGTTCACCACCGATAATGAGAAGATTAGCCTCTTCAATTTCAGAAAGAATGCTGACCCACAGATGGTTAGAGAGGCCTACGCGGCAGGTCTAATAAAGACAATCTACCCGAGTAATAATCTCCAGGAGATCAAATACCTTCCCAAGAAGGTTAAAGATGCAGTCAAAAGATTCAGGACTAACTGCATCAAGAACACAGAGAAAGATATATTTCTCAAGATCAGAAGTACTATTCCAGTATGGACGATTCAAGGCTTGTTTCATAAACCAAGGCAAGTAATAGAGATTGGAGTCTCTAAGAAAATTAGTTCCTACTGAATCAAAGGCCATGGAGTCAAAAATTCAAATCGAGGATCTAACAGAACTCGCCGTGAAGACTGGCGAACAGTTCATACAGAGTCTTTTACGACTCAATGACAAGAAGAAAATCTTCGTCAACATGGTGGAGCACGACACTCTCGTCTACTCCAAGAATATCAAAGATACAGTCTCAGAAGACCAAAGGGCTATTGAGACTTTTCAACAAAGGGTAATATCGGGAAACCTCCTCGGATTCCATTGCCCAGCTATCTGTCACTTCATCAAAAGGACAGTAGAAAAGGAAGGTGGCACCTACAAATGCCATCATTGCGATAAAGGAAAGGCTATCGTTCAAGATGCCCCTGCCGACAGTGGTCCCAAAGATGGACCCCCACCCACGAGGAGCATCGTGGAAAAAGAAGACGTTCCAACCACGTCTTCAAAGCAAGTGGATTGATGTGATATCTCCACTGACGTAAGGGATGACGCACAATCCCACTATCCTTCGCAAGACCCTTCCTCTATATAAGGAAGTTCATTTCATTTGGAGAGGACTCCGGTATTTTTACAACAATTACCACAACAAAACAAACAACAAACAACATTACAATTTACTATTCTAGTCGAAATGATGGCTTCTAATTTTACTCAATTTGTTCTTGTTGATAATGGTGGTACTGGTGATGTTACTGTTGCTCCTTCTAATTTTGCTAATGGTGTTGCTGAATGGATTTCTTCTAATTCTAGATCTCAAGCTTATAAGGTTACTTGTTCTGTTAGACAATCTTCTGCTCAAAATAGAAAGTATACTATTAAGGTTGAAGTTCCTAAGGTTGTTACTCAAACTGTTGGTGGTGTTGAACTTCCTGTTGCTGCTTGGAGATCTTATCTTAATATGGAACTTACTATTCCTATTTTTGCTACTAATTCTGATTGTGAACTTATTGTTAAGGCTATGCAAGGTCTTCTTAAGGATGGTAATCCTATTCCTTCTGCTATTGCTGCTAATTCTGGTATTTATTCGGACCCAAAAAAGAAGCGTAAGGTCGATCCCAAGAAGAAGAGAAAGGTAGATCCTAAGAAGAAGAGAAAGGTAGACGCATTGGATGACTTCGACTTTGACGTGCTTGGGTCAGATGCTTTGGACGACTTTGACCTCGACATGTTGGGTTCTGACGCGCTAGATGACTTCGACTTGGACATGTTGGGCTCCGACGCTTTGGACGACTTTGATCTGGACATGTTACCGAAAAAGAAACGCAAAGTTGATCCTAAGAAGAAGAGAAAGGTACCTACACAGGCCGGCGAGGGCACACTGTCTGAAGCTCTGCTGCAGCTGCAGTTCGACGACGAGGATCTGGGAGCCCTGCTGGGAAACAGCACCGATCCTGCCGTGTTCACCGACCTGGCCAGCGTGGACAACAGCGAGTTCCAGCAGCTGCTGAACCAGGGCATCCCTGTGGCCCCTCACCACCGAGCCCATGCTGATGGAATACCCCGAGGCCATCACCCGGCTCGTCGACAGGCGCTCAGAGGCCTCCTGATCCAGCTCCTGCCCCTCTGGGAGCACCAGGCCTGCCTAATGGACTGCTGTCTGGCGACGAGGACTTCAGCTCTATCGCCGATATGGATTTCTCAGCCTTGCTGATTAACTCTGGATTTTTCCGGATCTGGGATTACCAGGGAAGGGATGTTTTTGCCGAAGCCTGAGGCCGGCTCCGCTATTAGTGACGTGTTTGAGGGCCGCGAGGTGTGCCAGCCAAAACGAATCCGGCCATTTCATCCTCCAGGAAGTCCATGGGCCAACCGCCCACTCCCCGCCAGCCTCGCACCAACACCAACCGGTCCAGTACATGGCCCAGTCGGGTCACTGACCCCGGCACCAGTCCCTCAGCCACTGGATCCAGCGCCCGCAGTGACTCCCGAGGCCAGTCACCTGTTGGAGGATCCCGATGAAGAAACGAGCCAGGCTGTCAAAGCCCTTCGGGAGATGGCCGATACTGTGATTCCCAGAAGGAAGAGGCTGCAATCTGTGGCCAAATGGACCTTTCCCATCCGCCCCCAAGGGGCCATCTGGATGAGCTGACAACCACACTTGAGTCCATGACCGAGGATCTGAACCTGGACTCACCCCTGACCCCGGAATTGAACGAGATTCTGCTGGATACCTTCCTGAACGACGAGTGCCTCTTGCATGCCATGCATATCAGCACAGGACTGTCCATCTTCGACACATCTCTGTTTTGAGCTTGGAATCGATCTTCGATCCCAATCGTTCAAACATTTGGCAATAAAGTTTCTTAAGATTGAATCCTGTTGCCGGTCTTGCGACGATTATCATATAATTTCTGTTTGAATTACGTTAAGCATGTAATAATTAACATGTAATGCATGACGTTATTTATGAGATGGGTTTTTATGATTAGAGTCCCGCAATTATACATTTAATACGCGATAGAAAACAAAATATAGCGCGCAAACTAGGATAAATTATCGCGCGCGGTGTCATCTGTACTAGATCGGGAATTGCCAAGCTAATTCTTGAAGACGAAAGGGCCTCGTGATACGCCTATTTTTATAGGTTAATGTCATGATAATAATGGTTTCTTAGACGTCAGGTGGCACTTTTCGGGGAAATGTGCGCGGAACCCCTATTTGTTTATTTTTCTAAATACATTCAAATATGTATCCGCTCATGAGACAATAACCCTGATAAATGCTTCAATAATGGGACCGACTCGCGCTGTCAGGAGACTAGAGCCAAGCTGATCTCCTTTTGCCCGGAGATCACCATGGACGACTTTCTCTATCTCTACGATCTAGGAAGAAAGTTCGACGGAGAAGGTGACGATACCATGTTCACCACCGATAATGAGAAGATTAGCCTCTTCAATTTCAGAAAGAATGCTGACCCACAGATGGTTAGAGAGGCCTACGCGGCAGGTCTGATCAAGACAAATATACCCGTAATCATATTAGGGAATCAAATACCTTCCCAAGAAGGTTAAAGATGTAGTCAAAAGATTCAGGACTAACTGCATCAAGAACACAGAGAAAGATATATTTCTCAAATCAGAAGTACTATTCCAGTATGGACGATTCAAGGCTTGCTTCATAAACCAAGGCAAGTAATAGAGATTGGAGTCTCTAAGAAAGTAGTTCCTACTGAATCAAAGGCCATGGAGTCAAAAATTCGAATCGAGGAATCTAACAGAACCGCCGTGAAGACTGGCGAACAGTTCATACAGAGTCTTTTACGACTCAATGACAAGAAGAAAATCTTCGTCAACATGGTGGAGCACGACACTCTCGTCTACTCCAGAATTGGAACTACAGTCTCAGAAGACCAAAGGGCTATTGAGACTTTAGAACAAAGGGTAATATCGGGAAACCTCCTCGGATTCCATTGCCCAGCTATCTGTCACTTCATCAAAAGGACAGTAGAAAAGGAAGGTGGCACCTACAAATGCCATCATTGCGATAAAGGAAAGGCTATCGTTCAAGATGCCCCTGCCGACAGTGGTCCCAAAGATCGGACCCCCACCCACGAGGAGCATCGTGGAAAAAGAAGACGTTCCAACCACGTCTTCAAAGCAAGTGGATTGATGTGATATCTCCACTGACGTAAGGGATGACGCACAATCCCACTATCCTTCGCAAGACCCTTCCTCTATATAAGGAAGTTCATTTCATTTGGAGAGGACTCCGGTATTTTTACAACAATTACCACAACAAAACAAACAACAAACAACATTACAATTTACTATTCTAGTCGAAATGCCCAAGAAGAAGAGGAAGGTGGACAAGAAGTACTCCATTGGGCTCGCTATCGGCACAAACAGCGTCGGCTGGGCCGTCATTACGGACGAGTACAAGGTGCCGAGCAAAAAATTAGAAGTTCTGGGCAATACCGATCGCCACAGCATAAAGAAGAACCTCATTGGCGCCCTCCTGTTCGACTCCGGGGAAACGGCCGAAGCCACGCGGCTCTAAAAGAACAGCACGGCGCAGATATACCCGCAGAAAGAATCGGATCTGCTACCTGCAGGAGATCTTTAGTAATGAGATGGCTAAGGTGGATGACTCTTTCTTCCATAGGCTGGAGGAGTCCTTTTCAGGGTGGAGGAGGATAAAAAGCACGAGCGCCACCCAATCTTTGGCAATATCGTGGACGAGGTGGCGTACCATGAAAAGTACCCAACCATATATCATCTGAGGAAGAAGCTTGTAGACAGTACTGATAAGGCTGACTTGCGGTTGATCTATCTCGCGCTGGCGCATATGATCAAATTTGGGACACTTCCTCATCGAGGGGGACCTGAACCCAGACAACAGCGATGTCGACAAACTCTTTATCCAACTGGTTCAGACTTACAATCAGCTTTTCGAAGAGAACCCGATCAACGCATCCGGAGTTGACGCCAAAGCAATCCTGAGAGCGCTCGGCTGTCCAATCCCGGCGGCTCGAAAACCTCATCGCACAGCTCCCTGGGGAGAAGAAAGAACGGCCTGTTTGGTAATCTTATCGCCCTGTCACTCGGGCTGACCCCCAACTTTAAATCTAACTTCGACCTGGCCGAAGATGCCAAGCTTCAACTGAGCAAAGACACCTACGATGATGATCTCGACAATCTGCTGGCCCAGATCGGCGACCAGTACGCAGACCTTTTTGGCGGCAAAGAACCTGTCAGACGCCATTCTGCTGAGTGATACTCTGCGAGTGAACACGGAGATCACCAAAGCTCCGCTGAGCGCTAGTATGATCAAGCGCTATGATGAGCACCACCAAGACTTGACTTTGCTGAAGGCCCTTGTCAGACAGCAACTGCCTGAGAAGTACAAGGAAATTTTCTTCGATCAGTCTAAAAATGGCTACGCCGGATACATTGACGGCGGAGCAAGCCAGGAGGAATTTTACAAATTTATTAAGCCCATCTTGGAAAAAATGGACGGCACCGAGGAGCTGCTGGTAAAGCTTAACAGAGAAGATCTGTTGCGCAAACAGCGCACTTTCGACAATGGAAGCATCCCCCACCAGATTCACCTGGGCGAACTGCACGCTATCCTCAGGCGGCAAGAGGATTTCTACCCCTTTTTGAAAGATAACAGGGAAAAGATTGAGAAAATCCTCACATTTCGGATACCCTACTATGTAGGCCCCCTCGCCCGGGGAAATTCCAGATTCGCGTGGATGACTCGCAAATAGGAAGAAGAGACTATCACTCCTGGAACTTCGAGGAAGTCGTGGATAAGGGGGCCTCTGCCCAGTCCTTCATCGAAAGGATGACTAACTTTGATAAAAATCTGCCTAACGAAAAGGTGCTTCCTAAACACTCTCTGCTGTACGAGTACTTCACAGTTTATAACGAGCTCACCAAGGTCAAATACGTCACAGAAGGGATCAGAAAGCCAGCATTCCTGTCTGGAGAGCAGAAGAGGAAGAAGCTATCGTGGACCTCCTCTTCAAGACGAACCGGAAAGTTACCGTGAAACAGCTCAAAGAAGATTATTTCAAAAAGATTGAATGTTTCGACTCTGTTGAAATCAGCGGAGTGGAGGATCGCTTCAACGCATCCCTGGGAACGTATCACGATCTCCTGAAAATCATTAAAGACAAGGACTTCCTGGACAATGAGGAGAACGAGGACATTCTGAGGACATTGTCCTCACCCTTACGTTGTTTGAAGATAGGGAGATGATTGAAGAACGCTTGAAAACTTACGCTCATCTCTTCGACGACAAAGTCATGAAACAGCTCAAGAGGCGCCGATATACAGGATGGGGGCGGCTGTCAGAGAAAACTAATCAATGGGATCCGAGACAAGCAGAGTGGAAAGACAATCCTGGATTTTCTTAAGTCCGATGGATTTGCCAACCGGAACTTCATGCAGTTAATCCATGATGACTCTCTCACCTTTAAGGAGGACATCCAGAAAGCACAAGTTTCTGGCCAGGGGGACAGTCTCCACGAGCACATCGCTAATCTTGCAGGTAGCCCAGCTATCAAAAAGGGAATACTGCAGACCGTTAAGGTGGTCGGATGAACTCGTCAAAGTAATGGGAAGGCATAAGCCCGAGAATATCGTTATCGAGATGGCCCGAGAGAACCAAACTACCCAGAAGGGACAGAAGAACAGTAGGGAAAGGATGAAGAGGATTGAAGAGGGTATAAAAGAACTGGGGTCCCAAATCCTTAAGGAACACCCAGTTGAAAACACCCAGCTTCAGAATGAGAAGCTCTACCTGTATTACCTGCAGAACGGCAGGGACATGTACGTCGATCAGGAACTGGACATCAATCGGCTCTCCGACTACGACGTGGATGCCATCGTGCCCCAGTCTTTTCTCAAAGATGATTCTATTGATAATAAAGTGTTGACAAGATCCGATAAAAATAGAGGGAAGAGTGATAACGTCCCCTCAGAAGAAGTTGTCAAAATGAAAAATTATTGGCAGCTGCTGAACGCCAAACTAATCACACAACGGAAGTTCGATAATCTGACTAAGGCTGAACGAGGTGGCCTGTGAGTTCCGATAAAGCCGGCTTCATCAAAAGGCAGCTTGTTGACGCGCCGAATCACCAAGCACGTGGCCCCAAATTCTCGATTCACGCATGAACACCAAGTACGATGAAAATGACAAACTGATTCGAGAGGTGAAAGTTATTACTCTGAAGTCTAAGCTGGTTTCATTTCAGAAAGGACTTTCAGTTTTATAAGGTGAGAGAAATCAACAATTACCACCATGCGCATGATGCCTACCTGAATGCAGTGGTAGGCACTGCACTTATCAAAAAATATCCCAAGCTTGAATCTGAATTTGTTTACGGAGACTATAAAGTGTACGATGTTAGGAAAATAATACGCAAAGTCTGAGCAGGAAATAGGCAAGGCCACCGCTAAGTACTTCTTTTACAGCAATATTATGAATTTTTTCAAGACCGAGATTACACTGGCCAATGGAGAGATTCGGAAGCGACCACTTATCGAAACAAACGGAGAAACAGGAGAAATCGTGTGGGACAAGGGTAGGGATTTCGCGACAGTCCGGAAGGTCCTGTCCATGCCGCAGGTGAACATCGTTAAAAAGACCGAAGTACAGACCGGAGGCTTCTCCAAGGAAAGTATCCTCCCGAAAAGGAACAGCGACAAGCTGATGCACGCAAAAAAGATTGGGACCCCAAGAAATACGGCGGATTCGATTCTCCTACAGTCGCTTACAGTGTACTGGTTGTGGCCAAAGTGGAGAAAGGGAAGTCTAAAAAACTCAAAAGCGTCAAGGAACTGCTGGGCATCACAATCATGGAGCGATCAAGCTTCAAAAAAAACCCCATCAAGCTCTCGAGGCGAAAGGATATCAAGAGGATGAAAAAAGACCTCATCATTAAGCTCCCCAAGTACTCTCTCTTTGAGCTTGAAAACGGCCGGAAACGAATGCTCGCTAGTGCGGGCGAGCTGCAGAAAGGTAACGAGCTCGGCACTGCCCTCTAAATACGTTAATTTCTTGTATCTGGCCAGCCACTATGAAAAGCTCAAAGGATCTCCCGAAGATAATGAGCAGAAGCAGCTGTTCGTGGAACAACACAAACACTACCTTGATGAGATCATCGAGCGAATAAGCGAATTCTCCAAAAGAGTGATCCTCGCCGACGCTAACCTCGATAAGGTGCTTTCTGCTTACAATAAGCACAGGGATAAGCCCATCAGGGAGCAGGCAGAAAACATTATCCACTTGTTTACTCTGACCAACTTGGGCGCGCCTGCAGCCTTCAAGTACTTCGACACCACCATAGACAGAAAGCGGTACACCTCTACAAAGGAGGTCCTGGACGCCACACTGATTCATCAGTCAATTACGGGGCTCTATGAACAAGAATCGACCTCTCTCAGCTCGGTGGAGACAGCAGGGCTGATTCGGATCCTAAAAAGAAGCGAAAGGTAGACCCGAAAAAAGGAAGAAAAAGAGGAAGGTAGATCCAAAGAAGAAGCGCAAGGTAGAAGTGTTTGAATTTGAATATCTGGATGATAAAGTGCTGGAAGAACTGCTGGATAGCGAAGAACGCAAACGCTGAGCTTGGAATGGATCTTGGATCCCGAATCGTTCAAACATTTGGCAATAAAGTTTCTTAAGATTGAATCCTGTTGCCGGTCTTGCGACGATTATCATATAATTTCTGTTGAATTACGTTAAGCATGTAATAATTAACATGTAATGCATGACGTTATTTATCAGGATGGGTTTTTATGATTAGAGTCCCGCAATTATACATTTAATACGCGATAGAAAACAAAATATAGCGCGCAAACTAGGATAAATTATCGCGCGCGGTGTCATCTATGTTACTAAATCGGGAATTGCCAGCTAATTCTTGAAGACGAAAGGGCCTCGTGATACGCCTATTTTTATAGGTTAATGTCATGATAATAATGGTTTCTTCGTCAGGTGGCACTTTTCGGGGAAATGTGCGCGGAACCCCTATTTGTTTATTTTTCTAAATACATTCAAATATGTATCCGCTCATGAGACAATAACCCTGATAAATGCTTCAATAATGGGACCGACTCGCGCTGTCAAGGTCGACTTGCCTTCCGCACAATACATCATTTCTTCTTAGCTTTTTTTCTTCTTCGTTCATACAGTTTTTTTTTGTTTATCAGCTTACATTTTCTTGAACCGTAGCTTTCGTTTGCTTCTTTTTAACTTTCCATTCGGAGTTTTTGTATCTTGTTTCATAGTTTGTCCCAGGATTAGAATGATTAGGCATCGAACCTTCAAGAATTTGATTGAATAAAACATCTTCATTCTTAAGATATGAAGATAATCTTCAAAAGGCCCCTGGGAATCTGAAAGAGAGAAGCAGGCCCATTTATATGGGAAAGAACAATAGTATTTCTTATCTATCGGCCCATTTAAGTTGAAAACAATCTTCAAAAGTCCCACATCGCTTAGATAAGAGAAAAACGAAGCTGAGTTTATATACAGCTAGAGTCGAAGTAGTGATTGACTGGTTGGTGAGAGAAGAGTTTTAGAGCTAGAAAAGATAGCAAGTTAAAATAAGGCTAGTCCGTTATCAACTTGAAAAAGTGGCACCGTCGGTGCAGGAGCACATGAGGAATCGCCCATGTGCGACTCCCACAGTCACTGGGGAGTCTTCCCTTTTTTTTGCAAAATTTTCCAGATCGATTTCTTCTTCCTCTGTTCTTCGGCGTTCAATTTCTGGGGTTTTCTCTTCGTTTTCTGTAACTGAAACCTAAAATTTGACCTAAAAAAAAATCTCAAATAATATGATTCAGTGGTTTTGTACTTTTCAGTTAGTTGAGTTTTGCAGTTCCGATGAGATAAACCAATAACGCTGTCAGGGGGTGTTTTGAATCAATGCAGCTCGTTTAAAGAAAGAAGAGGAGAAGTGATGAAAAGTTCGTTAAATTATAATATAAAAAAATATTGACGGATTATAGATAATTGTCATCCACTTGACGGAATCAATCACCACTTCCAAGGACCTGAATGCTGTTATAGTTTTTTTATCCTTATATAAATGGAATACATTATGAAATTTTTAAATAAATAAAAAAACACATTGGTAATGTGAAGAAAATGTAGCAATATTATCGCACTACTACAACTTGTCAAATATTATTTGTCAAGTTTCTATCCAGGAGTCTTAATTAACAGCACATGGTTAATTTTTCTTCTGAAAGATTTCATCAGCTGTTGAAATTTTCTTTTCTTTTTTAAGAACTTGAAATCTTGTTAAAGTCTATGATATTCATCACTATTTGGATACTTTATAGGTTAAAAAAAACACAAGTTACATATTTGACATAGGACGAAAATAGTTATATCCACTAATTAAATATACATAATTTATACACTAATTATGTATAGTTTGTGCATATTATATACCTGCAAGCTGTTTTGAGTGAATAGTGATGACTATATTAAAACTGCGACAAGCATTGCAAAGTACTGAAGTACATATAAACAAACATCTCTAGATCGATTCAAATTCAAATTTGTAAACAGGTAAAATGTTTAGCATGCCTGCAAAACAAAAAGGTTCGTCCATTTTATACTTTATTTTATTAATTTGATTTTCTAACTTTAACTTTATACGAGCTGAAAAAAAGCTAAAAATGGCTTTAAATCTTGTAAACTTAATGTACCAAATTGAAATTAAAAAGTTGTGTCAAAACAGAAAAGATATATCCTTTTTTAAAATAGATTAAAAATGAAAGTATGATAAACAAATTGAAACATAGAGAATAATTATTTTTAAATTTCAAAAGCATTAACGTGAAATTGATTCATTATTAACTTTAGATGTAATGAGCTTTCGAACAAAATAATAACATACTCGATATAATTCAACAAGCTAAGTATAGAGAAGATATATTGAATGCATACAAACTTTGTATTCAGAAGCTGTATCTAATAGAATCTTCGGCGTAAAAAAGTGAAATCAAATACCATACTACATAGTAATTCTTTATTATAGGGAAAAAGAATAAATATATCCCAAACTATTACCATTTTATCCTTAAAAAAGAAAAGATTTCAATCGCATGTATTCAATATTACCATTTACGATAGTTTTAAGATATATTTGTCCTTATTCCTTTTATTATATGTGCTGATAAGAAAGTGGCCAGACACTTCACACTAGCTTTCTGCGGTGGAGCAACCTCCACTTCACATTTGGTTAATCCAACCAAGTTATTGAACGGTATGTTGAGCACGTGCTTACCATCTAACATTACCACTCCTAATACCTCTACGTGCAAGCAGTATAAAAACAAAATACATAAACATAACTAAAATCTCATATCGTTGTAATTGTCATATACTAGTGGTAATTAAGTCCAGTTACACTTAAGGTTAAATTTGCTGACTCTTTTTTACCTTTCATTTCTGAAACCATGGTGAGTAAGGGTGAAGAAGATAATATGGCAATAATTAAAGAATTTATGCGTTTTAAAGTCCATATGGAAGGAATCAGTCAATGGTCATGAATTCGAAATTGAGGGGGAAGGTGAAGGAAGGCCGTATGAGGGGACTCAGACCGCTAAACTCAAGGTGACCAAGGGTGGGCCTTTGCCGTTTGCATGGGATATCCTCTCTCCACAATTTATGTATGGATCAAAGGCTTACGTCAAGCACCCGGCTGACATACCTGACTATCTTAAACTCTCTTTCCCGGAAGGTTTTAAGTGGGAAAGAGTGATGAATTTCGAAGATGGTGGGGTTGTGACCGTTTACACAAGATTCAAGTCTGCAGGATGGAGAGTTTATTTACAAGGTTAAACTCAGAGGTACCAATTTCCCGTCTGACGGGCCTGTGATGCAAAAAAAGACTATGGGGTGGGAGGCCTCTTCAGAAAGAATGTATCCTGAGGATGGAGCACTCAAGGGTGAAATTAAACAAAGATTGAAGCCTAAAGATGGAGGTCATTATGACGCCGAAGTGAAAACTACATATAAGGCAAAGAAGCCAGTCCAATTGCCGGGAGCATATAATGTGAATATTAAACTCGATATCACCTCTCACAATGAAGATTATACTATCGTCGAACAGTATGAAAGGGCCGAAGGTCGTCGTTCAACCGGAGGTATGGATGAGCTCTATTGAGCTTAAATCACCAGTCTCTCTCTACAAATCTATCTCTCTCTATAATAATGTGTGAGTAGTTCCCAGATAAGGAATAAGGATTGTATAGGGTTTCGCTCATGTGTTGAGCATATAAGAAACCCTTAGTATGTATTTGTATTTGTAAAATACTTCTATCAATAAAATTTCTAATTCCTAAAACCAAAATCCAGCGCTGTCATGAGACCCCGCGGTGCGGGTGCAGGGGCGTGCCCCCGTCTCTCAGTTGGGGGCGTACGTCTCAGGAGTCGACTTGCCTTCCGCACAATACATCATTTCTTCTTAGCTTTTTTCTTCTTCTTCGTTCATACAGTTTTTTTTTGTTTATCAGCTTACATTTTCTTGAACCGTAGCTTTCGTTTTCTTCTTTTTAACTTTCCATTCGGAGTTTTTGTATCTTGTTTCATAGTTTGTCCCAGGATAAAATGATTAGGCATCGAACCTTCAAGAATTTGATTGAATAAAACATCTTCATTCTTAAGATATGAAGATAATCTTCAAAAGGCCCCTGGGAATCTGAAAGAAGAGAAGCAGGCCCATTTATATGGGAAAGAACAATAGTATTTCTTATATAGGCCCATTTAAGTTGAAAACAATCTTCAAAAGTCCCACATCGCTTAGATAAGAAAACGAAGCTGAGTTTATATACAGCTAGAGTCGAAGTAGTGATTGAAGTCTTCTTTACGGCTAGCTCAGTCCTAGGTATAGTGCTAGCTACTAAGAGGAGAAATACTAAATGCGTAAAGGCGAAGAACTGTTCACGGGCGTAGTTCCGATTCTGGTCGAGCTGGACGGCGATGTGAACGGTCATAAGTTTAGCGTTCGCGGTGAAGGTGAGGGCGACGCGACCAACGGCAAACTGACCCTGAAGTTCATCTGCACCACCGGTAAACTGCCGGTGCCTTGGCCGACCTTGGTGACGACGTTGACGTATGGCGTGCAGTGTTTTGCGCGTTATCCGGACCACATGAAACAACACGATTTCTTCAAATCTGCGATGCCGGAGGGTTACGTCCAGGAGCGTACCATTTCCTTCAAGGATGATGGCTACTACAAAACTCGCGCAGAGGTTAAGTTTGAAGGTGACACGCTGGTCAATCGTATCGATTGAAGGGTATCGACTTTAAAGAGGATGGTAACATTCTGGCCATAAACTGGAGTATAACTTCAACAGCCATAATGTTTACATTACGGCAGACAAGCAAAAGAACGGCATCAAGGCCAATTTCAAGATTCGCCACAATGTTGAGGACGGTAGCGTCCAACTGGCCGACCATTACCAGCAGAACACCCCAATTGGTGACGGTCCGGTTTTGCTGCCGGATAATCACTATCTGAGCACCCAAAGCGTGCTGAGCAAAGATCCGAACGAAAAACGTGATCACATGGTCCTGCTGGAATTTGTGACCGCTGCGGGCATCACCCACGGTATGGACGAGCTGTATAAGTAATGAGCTTCAAATAAAACGAAAGGCTCAGTCGAAAGACTGGGCCTTTCGTTTTATCTGTTGTTTGTCGGTGAACGCTCTCTACTAGAGTCACACTGGCTCACCTTCGGGTGGGCCTTTCTGCGCACCTGCATATACCCCTGCAGTCCGGCAAAAAAGGGCAAGGTGTCACCACCCTGCCCTTTTTCTTTAAAACCGAAAAGAGAAGACTTGTTTCAGAGCTATGCTGGAAACAGCATAGCAAGTTGAAATAAGGCTAGTCCCGTTATCAACTTGAAAAAGTGGCACCGAGTGAGGATCACAATTTACAATCGATTTCTTCTTCCTCTGTTCTTCGGCGTTCAATTTCTGGGGTTTTCTCTTCGTTTTCTGTAACTGAAACCTAAAATTTGACCTAAAAAAAATCTCAAATAATATGATTCAGTGGTTTTGTACTTTTCAGTTAGTTGAGTTTTGCAGTTCCGATGAGATAAACCAATAACGCTGTCATGAGACGAGTCATGCCCCGACTGGGGTAACCTTCGGCTCCCCGGGCGCGTACTCCAGTTCTCAGGAGACTAGAGCCGAGCTTGATCTCCTTGCCCCCGGAGATCACCATGGACGACTTTCTCTATCTCTACAATCTAGGAAGAAAGTTCGACGGAGAAGGTGACGATACCATGTTCACCACCGATAATGAGAAGATTAGCCTCTTCAATTTCAGAAAGAATGCTGACCCACAGATGGTTAGAGAGGCCTACGCGGCAGGTCTGATCAAGACAATCTACCCCATAATAATCTAGGGAATCAAATACCTTCCCAGAGAAAGGTAAAGAATGCAGTCAAAAGATTCAGGACTAACTGCATCAAGAACACAGAGAAAGATATATTTCTGAGAATCAGAAGTACTATTCCAGTATGGACGATTCAAGGCTTGCTTCATAAACCAAGGCAAGTAATAGAGATTGGAGTCTCTAAGAAAGTAGTTCCTACTGAATCAAAGGCCATGGAGTCAAAAATTCGAATCGAGGATCTAACAGAACTCGCCGTGAAGACTGGCGAACAGTTCATACAGAGTCTTTTACGACTCAATGACAAGAAGAAAATCTTCGTCAACATGGTGGAGCACGACACTCTCGTCTACTCCAAGAATATCAAAGATACAGTCTCAGAAGACCAAAGGGCTATTGAGACTTTTCAACAAAGGGTAATATCGGGAAACCTCCTCGGATTCCATTGCCCAGCTATCTGTCACTTCATCAAAAGGACAGTAGAAAAGGAAGGTGGCACCTACAAATGCCATCATTGCGATAAAGGAAAGGCTATCGTTCAAGATGCCCCTGCCGACAGTGGTCCCAAAGATGGACCCCCACCCACGAGGAGCATCGTGGAAAAAGAAGACGTTCCAACCACGTCTTCGAAGAAGCAAGTGGATTGATGTGATATCTCCACTGACGTAAGGGATGACGCACAATCCCACTATCCTTCGCAAGCCCTTCCTCTATATAAGGAAGATCATTTCATTTGGAGAGGACTCCGGTATTTTTACAACAATTACCACAACAAAACAAACAACAAACAACATTACAATTTACTATTCTAGTCGAAATGATGGCTTCTAATTTTACTCAATTTGTTCTTGTTGATAATGGTGGTACTGGTGATGTTACTGTTGCTCCTTCTAATTTTGCTAATGGTGTTGCTGAATGGATTTCTTCTAATTCTAAATCTCAAGCTTATAAGGTTACTTGTTCTGTTAGACAATCTTCTGCTCAAAATAGAAAGTATACTATTAAGGTTGAAGTTCCTAAGGTTGCTACTCAAACTGTTGGTGGTGTTGAACTTCCTGTTGCTGCTTGGAAATATTCTATTTTAATATGGAACTTACTATTCCTATTTTTGCTACTAATTCTGATTGTGAACTTATTGTTAAGGCTATGCAAGGTCTTCTAAGGATGGTAATCCTATTCCTTCTGCTATTGCTGCTAATTCTGGTATTTATAGGACCCAAAAAAGAAGCGTAAGGTCAATCCCAAGAAAGAGAAAGGTCAATCCTAAGAAGAAGAAGAAAGGTAGACGCATTCGATAACTTCGACTTAGACATGCTTGGGTCAGATGCTTTGGACGACTTTGACCTCGACATGTTGGGTTCTGACGCGCTAGATGACTTCGACTTGGACATGTTGGGCTCCGACGCTTTGGACGACTTGATCTGGACATGTTACCGAAAAAGAAACGCAAAGTTGATCCTTAAGAAGAAGAGAAAGGTACCTACACAGGCCGGCGAGGGCACACTGTCTGAAGCTCTGCTGCAGCTGCAGTTCGACGACGAGGATCTGGGAGCCCTGCTGGGAGATCCAGCCGATCCTGCCGTGTTCACCGACCTGGCCAGCGTGGACAACAGCGAGTTCCAGCAGCTGCTGAACCAGGGCATCCCTGTGGCCCCTCACACCACCGAGCCCATGCTGATGGAATACCCCGAGGCCATCACCCGGCTCGTGACAGGCGCTCAGAGGCCTCCTGATCCAGCTCCTGCCCTCTGGGAGCACCAGGCCTGCCTAATGGACTGCTGTCTGGCGACGAGGACTTCAGCTCTATCGCCGATATGGATTTCTCAGCCTTGCTGATTAACTCTAGAAGTTCCGGATCTCGGGATTCCAGGGAAGGGATGTTTTTGCCGAAGCCTGAGGCCGGCTCCGCTATTAGTGACGTGTTTGAGGGCCGCGAGGTGTGCCAGCCGAAAACGAATCCGGCCATTTCATCCTCCAGGAAGTCCATGGGCCAACCGCCCACTCCCCGCCAGCCTCGCACCAACACCAACCGGTCCAGTACATGAGCCAGTCGGGTCACTGACCCCGGCACCAGTCCCTCAGCCACTGGATCCAGCGCCGAGTAGACTTGCCGAGGCCAGTCACCTGCTGGAGGATCCCGATGAAGAAACGAGCCAGGCTGTCAAAGCCCTTCGGGAGATGGCCGATACTGTGATTCCCCAGAAGGAAGAGGCTGCAATCTGTGGCCAAATGGACCTTCCATCCGCCCCCAAGGGGCCATCTGGATGAGCTGACAACCACACTTGAGTCCGTGACCGAGGATCTGAACCTGGACTCACCCCTGACCCCGGAATTGAACGAGATTCTGGATACCTTCCTGAACGACGAGTGCCTCTTGCATGCCATGCATATCAGCACAGGACTGTCCATCTTCGACACATCTCTGTTTTGAGCTGGAATGGATACTTCAATCCCAATCGTTCAAACATTTGGCAATAAAGTTTCTTAAGATTGAATCCTGTTGCCGGTCTTGCGACGATTATCATATAATTTCTGTTGAATTACGTTTAAGCATGTAATAATTAACATGTAATGCATACAGCGTTATTTATAGATGGGTTTTTATGATTAGAGTCCCGCAATTATACATTTAATACGCGATAGAAAAACAAAATATAGCGCGCAAACTAGGATAAATTACTGCGCGCGGTGTCATCTATGTTACTAGATCGGGAATTGCCAAGCTAATTCTTGAAGACGAAAGGGCCTCGTGATACGCCTATTTTTATAGGTTAATGTCATGATAATAATGGTTTCTTAGACGTCAGGTGGCACTTTTCGGGGAAATGTGCGCGGAACCCCTATTTGTTTATTTTTCTAAATACATTCAAATATGTATCCGCTCATGAGACAATAACCCTGATAAATGCTTCAATAATGGGACCGACTCGCGCTGTCAGGAGACTAGAGCCAAGCTGATCTCCTTTGCCCCGGAGATCACCATGGACGACTTTCTCTATCTCTACGATCTAGGAAGAAAGTTCGACGGAGAAGGTGACGATACCATGTTCACCACCGATAATGAGAAGATTAGCCTCTTCAATTTCAGAAAGAATGCTGACCCACAGATGGTTAGAGAGGCCTACGCGGCAGGTCTGATGAACAATCTACCCGAGTAATAATCTCCAGGAGAGGGAATCAAATACCTTCCAAGAAGGTTAAAGATGCAGTCAAAAGATTCAGGACTAACTGCATCAAGAACACAGAGAAAGATATATTTCTCAAATCAGAAGTACTATTCCAGTATGGACGATTCAAGGCTTGCTTCATAAACCAAGGCAAGTAATAGAGATTGGAGTCTCTAAGAAAGTAGTTCCTACTGAATCAAAGGCCATGGAGTCAAAAATTCAGGAATCGAGGATCTAACAGAACTCGCCGTGAAGACTGGCGAACAGTTCATACAGAGTCTTTTACGACTCAATGACAAGAAAATCTTCGTCAACATGGTGGAGCACGACACTCTCGTCTACTCCAAGAATATCAAAGATACAGTCTCAGAAGACCAAAGGGCTATTGAGACTTTTCAACAAAGGGTAATATCGGGAAACCTCCTCGGATTCCATTGCCCAGCTATCTGTCACTTCATCAAAAGGACAGTAGAAAAGGAAGGTGGCACCTACAAATGCCATCATTGCGATAAAGGAAAGGCTATCGTTCAAGATGCCCCTGCCGACAGTGGTCCCAAAGATGGACCCCCACCCACGAGGAGCATCGTGGAAAAAGAAGACGTTCCAACCACGTCTTCAAAGCAAGTGGATTGATGTGATATCTCCACTGACGTAAGGGATGACGCACAATCCCACTATCCTTCGCAAGACCCTTCCTCTATATAAGGAAGTTCATTTCATTTGGAGAGGACTCCGGTATTTTTACAACAATTACCACAACAAAACAAACAACAAACAACATTACAATTTACTATTCTAGTCGAAATGCCCAAGAAGAAGAGGAAGGTGGACAAGAAGTACTCCATTGGGCTCGCTGC
+
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
@270_5HXJ7J_1
GCTTTGCAGTTTTACCACGTAGTTACGTGCGCGCTCGGCGAACTCTTCATCTTCATCGTAATGCTTTTTCGCATCGCGGTAGAAACCTTCAAGGTCAGCCAGCTCCATTTCACCGGCGTTTTCCTGCTGCTGCTTTTCCAGCCATGCAATCGGCGTGGAACTGATGCCCGTCGCCGACGTGGTTTGCGCGAATCACTTTGTGACCGAGGAACTCCAGAGTACGCACTGCTGCGTCACCGATAATGGTGAGGCGCAGGTGACCGACATGCATCTCTTTCGCCACGTTTGGCGCAGAGTAGTCAACCACAATGGTCTGTTTTTCTGGCGTAGCAACACCGAGACGATCGGACGCCAGCGCCTGCTGAACATGTTCAGCCAGGAATGCCGGGATCAAGGAAAATGTTGATAAAGCCTGGACCGGCGATCTCAACTTTGCTGGCGATACCGTTAAGATCCAGATGAGTCAGCACCTGCTCTGCTAATTGTCGCGGTGCCATACCCAGTTTTTTAGCAACTGCCATCATGCCGTTAGCCTGATAGTCGCCGAACTGAACTTTTGCTGACTGACGAACCTGCGGTTCGCAATCCGCAGGCGCGCCTGCCGCAATCATGGCCTGACGGACTTTTTCTGG
+
)'))600****.,+0/'((*10/0++),,/))**999>>DIDCOSMFAADFNSDFFHGFHGPH@>==;A<<<BDIOJCGJSNKGLFCEA8;MSFSGKSGSIJBHHGESNJSDIA@@ARISGGFFDESHC@99.+**..>=CSHFJFJFGD9'''(,'(**++**+++:<445@BBBCFESGEDSSOSLODFDDFMEISIHJFCE<;<?MISIFLRJSKJPHHGDDEFSCDC;1111;8***+664661/,)')9;@BB::9@CCGDMJSISIESISGLLIIMSIGLSLSS8886301,,,,/45;999:IJNSCEECGSSSKHFIJOIGSSFKGEMFDEHC=;;;>@@@@<;;=AA2222>@CHFOSHLEEMFB?B?<A89:877634/'@DDFCJKMPSSISJGIESNSISKKISSHGFDD@BA=>==IIGSJKJRLEJKSJFME><;;--.@@D?CCADB@<<<CFDB@@<<>=>@>@::;=?>555-../EGIJKLISMFSBEDBGFFESFISGSGKSLJMSGEHGGDEFOIJIFKJHJHJGCCEFSSSFSGOSGI@>?@GECCEAA@@BCDF6656999---.?<?;889;B@CDEFFFA?755)()'))--33CEDDKBAEED/.($
@271_5HXJ7J_1
CTCTACACTGGAAAGACCGTATTTCTATCCCGTGGATATCTCATCAACAACTCTAACCAGTTCGAAGTGATACTATCCTCCCACTCTCAATCACCTTCGATGATTCTATCACAACAAGGTGCTCGTGTACGCTACCGCTAATAAAGAAAAGGAACAGGACTACCATACCAGGCACTCGATTCTATGGATGATGCATCGTAGTTGGGTG
+
:;;<99;<A;;;<690'%$%&%&%&(*****%(''''((()&&*3467<@??==9889930-*&&'30)&%&%$$&(*.))6&;<99(%%''67::=2//0,*))(&%&&$$$&.***,4,+*)*,,568?AB<:9578*)*&&&)(*))-*',')'&()-+**''(+0*9@>>AA:99542212--,-+))''(()''%%%%&%%%(
@272_5HXJ7J_1
GCGTTATTTGCAGAAAGCCATCCCGTTCCTGGCGAATATCACGCGGTGACCAGTTAAACTCTCGGCGAAAAAGCGTCGAAAAGTGGTTACTGTCGCTGAATCCACAGCGATAGGCGATGTCAGTAACGCTGGCCTCGCTGTGGCGTAGCAGATGTCGGGCTTTCATCAGTCGCAGGCGGTTCAGGTATCGCTGAGGCGTCAGTCCCGTTTGCTGCTTAAGCTGCCGATGTAGCGTACGCAGTGAAAGAGAAAATTGATCCGCCACGGCATCCCAATTCACCTCATCGGCAAAATCGTATCCAGCCAGGCCAGAAGCAAGTTGAGACGTGATGCGCTGTTTTTCCAGGTTCTCCTGCAAACTGCTTTTACGCAGCAAGAGCAGTAATTGCATAAACAAGATCGCGACTGGCGGTCGAGGGTAAATCATTTTCCCCTTCCTGCTGTTCCATCTGTGCAACCAGCTGTCGCACCTGCTGCAATACGCTGTGGTTAACGCGCCAGTGAGACGGATACTGCCCATCCAGCTCTTGTGGCAGCAACTGATTCAGCCCGGCGAGAAACTGAAATCAATCCGGCGAGCGATACAGCACATTGGTCAGACACAGATTATCGGTATGTTCATACAGATGCCA
+
+,454))*)(***++3:=20+**/'*('-&6<GFJMJSJHEGDCGHSKONLSSFSJKKSMHIKSHGGEERSSMSJHJAA@DFSSSSSIHIIQSJGSNFHFIFSRSIJHKNSIGFNLEIHD<2124><BCSEFFGJGFKMSGGNHHHIKFEJHHES@>?>@SSSHJFIISSSISSDFHIGKHA;::<DGCBEE@?CCSKSFDEDBCGAEGFKSJGBC:89HGJGSS9SSIFJLSBA;99;FED@<<@@A?@>>==>4440.+/::?AAIHHIQHFHMKJJGHMISEGCCBBSHHQ)((%%%',,,22CB<I743ESMDGDESI<;::;@GGLDSJEKSSDB=AEB9<BCGIINGRIHEIFEGHLDEPLOEHSSLJELGNRSQSSMKSHJHKFSGGAC@>A><?BEESSHSNKGIHEEBFKFC@AA>?889DDLHEFGAAOSSKHSSLIGG889AEHJGHJNIJRIGKFGIKJHSSLIK;::<??@@AJSEBGEKIFJCFGCQFSB@?@BCFHSCBBCKJPSKHLMSPSFSJSHMSFSGDCDBDE?>=<<>@DCCCDEB;:;8<>C@22+&&&,CFDSDHDCFFBCEDBDDCDEA45ESSSSJFSCBAB?;E<::7>=777455554335686&
@273_5HXJ7J_1
CTAAAATATCGATAACGCAATGCAATGTTTCTATCACATTATTAACAATTGTGAGGATGATAGTGTTAGAGTAAAGCGCAGGCATATATTGAACTCTTAAACGATAATTCAGAAGATAATGGCTAAGCATTACAATCATTTGGTTAAATTTGCTGGTTATAGTGCAGTTAACCACTATAACCAGCACCTCTTATGTTTTCTAAATCAGCATCTTAAAACAGTTAAGAGCATACTATAAATCATTATTTTTCAATGCGTTAGAGAACAATCTACTTTATCAAAATTGAATAAGGCTATTTCAGATTACATCACTGAATTCCTAAGATAAATTAGTGAACACAACCATAGATATGTCAAATGTAATTTCCTGTAGCGTTAATGACACATAAATATGAATAGCCATAATTTCTATTGCTTAAGCAGGAATATTACAAGAAACCGATTCATCAAGGTTAATGGACTTAGAAAATAAATTCTCATATCATTTTCTTGAGGGATTAACGCTCACGGAAGATGGAATTCTTATTCAAGGAAATGAGCAAGTTTATATTCCACAGAAAGAGTTAGGTGTATTAATAGTATTACTTGAATCCGCTGGTCATGTTGTACTGAAAGATATGATCATCGAATCAGTATGGAAAAATATTATTGTTAGTGACGAGTCCCTGACAAGATGTATCTATTCTTTGCGCTGCATTTTTGAAAAAATTGGCTATGATCGTTGCATCAAACACGGAAAGGTTATCGTTTCAGCGGGCAGGTTG
+
65/6=>>>BBCCCEOGHEDJJNIKJMBDEEBBBEJ@B=<==CEMIGGFDEFKHJJJSSJNHFPGBG.+&&49>?HJKHHEGIHSJHJDFJEFEGLFJPPIJEHHHJJGFJHJSHHSGESEFGEFFELFKFOHGHEIHJGSSHFMSSSFIEEHCDACBHFN::::D;:::;IKNACABIGFHA?@CGSMISBC=??989A+/''GFHHHSHS>>>:;;>?@=532267*+:>?@BB===EI???>EDHECFEGLGEACBDJQIGRSGGGFFMIHNSSGSLMLSSIGJLMSMFKGJSSKSJA@@?HKHSISGSSSMFHSIDDBBHIKHQHLGSFSJHNIINDFIGJGSHKIGIISSHLSKOJKLJISNFGLSPHIEHHSDFIJSJBDBBSSSESGSRIKGISKRGDGSHSHGGKIFSK9+++,...,2.,*+''$$%%%%$'%%&'&''&%&&'(('((001013&+*+-248899:897677HJMHFDG?::6=>?@F@=<<A@A>?IDMJKSSMHJIEIFGGDC7++**1>DGQSICEBCSSHGISKISSKISGGB@ENFDGPLFBJCGIFECEEGSLKSFSHHFSD??DDEDABAAEC97767+((()0/334EEEDG==>>?>9----0===>???FQIFABAID@7777CBBSSSSGSFHFBA@?ADDOHFL9989;888BCEDLGNOFJIGHDHIS:3255EB=::///03323<4210'&&&++-+'&&&+4:<;<0001>>>>GFPIS?@?@76677)
@274_5HXJ7J_1
CTATAAGAACCCTAATTCCCTTATCTGGGAACTACTCACACATTATTATAGAGAGAGATAGATTTGTAGAGAGAGACTGGTGATTTAAGCTTACTTGTAAAGTTCATTCATGCCTTCGGTAATACCAGCAGCTGTGAGGAATTCCAACAAAACCATATGGTCACGCTTCTCATTCGGGTCTTTAAAAAGAGCAGATTGGTAGGACAAGTAATGGTTATCCGGCAAAAGCACTGGTCCATCACCAATTGGGGTATTCTGCTGATAATGATCGGCCAATTGCACTCCCCATCCTCGATATTATCCTAATCTTAAAGTTGGCCTTAATCCCATTCTTTTGTTTGTCGGCCGTGATGTAAACATTGTGGCTGTTATAATTGTACTCAAGTTTGTGCCCGAGGATATTCCCATCTTCTTTGAAGTCAATGCCTTTGAGTTCGATACGATTAACAAGGGTATCCCCTTCGAACTTCACTTCTGCCCTTGTCTTATAGTTCCCGTCGTCCTTAAAAAAGATCGTCCTTTCCTGAACGTAACCTTCTGGCATGGCTGACTTAAAAAAGTCGTGCTGCTTCATGTGATCCGGATAACGAGCGAAGCATTGCAATCCATATCCAAGGGTTGTAACCAAAGTAGGCCATGGCGCAGGAAGTTTACCGGTAGTACAGAGCGACTTGAGAGTTAAGTTTTCCATATGTTGCATCACCCTCGCCTTCTCCACTCACAGAAAACTTGCCTGACCGTTGACGTCCCCCATCCAACTCCACTA
+
LEIKJGBDSSSSSCCCHSGHHM<C56000>HDDA?A?AAGCIKSFDECE=;;=?SGQMPSIJSISSL;:62123@DBE@AHIJKMIMHHHSIA/..-@ACBDCCEBEI9DGKGSGGFEJMMHEGSHBDCFDHJIF@?>?CSQNJFGFSFGEPSGDGHFGNKSJSHMSLDHGGFJ9888=0/3=/=>NPMCBB1000;=FGCSKNLSSGSFISSJJHSGISLSJSISLSSGSISSSLPJKINJSFHFHGISISOGSKPJSFFGENISEEID>>?ELGNSLH86/++.12SGFSB6555:835(((5556@@2AFGKKSSGSEF?>=<<<<ACFSSSKJEHG@MHHHHGJLHSLHHKLSSMHILSNKIJSSKSKGFA@:=>=@@AHFSIFGEECLGESPSPJEHJDSCAFJIFFSJ9699:=<<CSSJFDKHBA@@JFDEFPFHEDMMSS;;:;><64*)()()&5::<BC?555979::<;9:7=::747444448.+44<==>@S;=>>=<>2/.25559986A=?BFHFFELSI>S>=@@JFFCCCECB@AD?BGGSSNSSKQEJFGDENEOSEC<;<>SHSHGEHJ.--/'''47:;DBBDDDKHJGGEFGIFESKFECD:98867643-...<>>=8933&&%&+0**+5<<;?@@A?AB<759:))))71'&*)(&%$$&'45680AAACA6)(''((5513238AAF:@>?==;:<D98669@885*(''(*672--27700---,23966.--/3112+%
@275_5HXJ7J_1
GTTTTTATACTGCTTGCACGTAGAGGTATTAGGAGTGGTAATGTTAGATGGTAGACACATGCTGGAACAGTACCCGTTCGATGACTTAGTAGATAACCAAATGTGAAGTGGATGCTCCACAGAAAGCTAGTGTGAAGTGTCTGGCCACTTTATTATCAGCACATATAATAAAAGGAATAAGGACAAATATATCTTAAAACTATCGTAAATGGTAATATTGAATACATGCGATTGAAATATTTTCTTTTTAAGGATAAAATGGTGATGACTTGGGATATGTACTTCTTTTCCCTATAATAAAGAATTACTATGTAGTATGGTATTTGATTTCACTTTTTTACGCCGAAGATTTGTATTAGATACAGCTTCTCAATACAAAGTTTGTATGCATTCGGCATATCTCTTCTCTATACTTAGCTTGTTGAATTATATCGAGTATGTTATTATTTTGTTCGAAAGCTCATTACATAAAGTTAATAATGAATCAATTTCACGTTAATGCTTTTGAAATTTAAAAATAATTATTCTCTATGTTTCAATTTGTTTATCATACTTTCATTTTTAATCTATTTTAAAAAAGGATATATCTTTTCTGTTTTGACACAACTTTTTAATTTCAATTTGGTACATTAAGTTTACAAGATTTAAAGCCATTTTTAGCTTTTTTCAGCTCGTATAAAGTTAAAGTTAGAAAATCAAATTAATAAAATAAAGTATAAAATGGACGAACCTTTTTGTTTTGCAGGCATGCTAAACATTTTCTTTACCTGTTTACAAATTTGAATTTGAATCGATCTAGAGATGTTTGTTTATATGTTCTTCAGTCTTAT
+
55;::8,,,;@BGSSNMLKEMDFCC@@8991111>=...+,,+,*&%&('+..)))(*'('(*&&%%(**&%$'&%((&%&&&&&','&&$$$($'6>ADGFGGJ==>>72100-.-.+,''./177910+++,4>>A@?8888C<;;:;?.---=6667AABCBEEDDCBDKSJEDD@?=<;:::9A;;1.''(()-B;;984455@GJISSFGGJGIDEIGHRSHFSEICNFSOSM((((::4854???=?840.1::333'&&&&&())230*((&&%&'''')-3231.:<BAOLFHGJQESGELFMED>:86599<FACEAKEGHFIFESSLSJGC5441..,***(%%$%+,05558A><<=;?9788::99=FHHHCA>>><222.(&$#$$&(''&**-+-01>====B9861BAADMJGSFLFKJOJESFHGIEEGFIEEGJFSKAAAIECC99>?DEB=22PHFLGJDDIHSFLSMLKISIISJKFGHIGHIGSSSIGGEHESKKHSSSSRKRIHIHSFCBAF>>>>....G?@<869454*%$%(-8;@BFG>>=<=8778>><ACAAB=27>@>==<=;:::;<ABIGFFHSQKESGSJGFIBA==....HJSSKS=<<<;.++.2766652344558>=9759DE96310-.773444C@AADFNSLEEFCDMFA@((()+8;/)()*3/0?B@<CDSDGEABDOFFGGGGHEDCCNJSIIGKFE?DEGSLJFDCFHGD<;;=?=86644571://///02:;773>EBDBBHI<<<=<)))*422445;:995/10.-/3321,)**)(''')*&%
@276_5HXJ7J_1
TCATTGCCGGAGTATTGCTGGTTGGGATGTGGTTGGTGCTGGGGCTGCATGCCTTGCTTCGTGCTCGTGGCGTCAAGATCAGCCACCGATCATGGTGAGAAGATTATCTTTACAGCAAAGCGGTCAGATTATGGCACTGGTCGAATGCGTTACTCTTTGTATTGTTGCTGGCCAGTGGGCTGATAAATCACTTTGCGATGGTGGGCGCAACTGCGGTTAAAAGTCTGGTTGCGGTGCATGAAGTTTGCGGATTTTTGTTACTGGCATGCTGGCTCGGCTTTGTGCTGATCAATGCCGTTGGGGATAATGGTCACCACTATCGCATTCGTCGTCAGGGGTAGCTCAACGAGCGGCAAAACAAACGCGATTTTATTTGTTTGGCATTATGCAGGGGAAGAACATCCTTTCCGGCAACAACCCAGTCTAAATTTAATCCCTTACAGCAGGTCGCCTATGTTGGTGTCATGTATGGATTGCTGCCGTTGTTACTATTGACGGGGCTGCTGTGTCTCTATCCGCAAGCCGTGGGAGATGTGTTTCCTGGCGTAAGATACTGGTTATTGCAGACACATTTTGCTCTGGCATTTATAAGCCTCTTTTTTATCTTGGTGCATATTTATCTTTGCACCACGGGGCGTACGCCACACGAAACCTTTAAAAGCATGGTCGATGGCTATCACCGGCACTAACGAATGATCATTACAAGCAGACCTGCGAGAATGGCGTATCGGAGCGGTGATGTATCGCTGGTTCCTGCGCCATTTCCCACGCGGCGGTAGTTATGCCGATATTCATCATGCACTGATTGAGGAAGGATATACGGACTGGGCGAGAGTCTGGTTGAGTATGCGTGGAAAAAATGGCTGGCGGATGAAAAAGTTCGCGCATCAGGAAGTTTCCTCTATGCAAAAACTGGCCACAGACCCGGAGAGAGACCATTTTGCAGTCAGTTTGCCCGCAGCGACGATCATGCTCGCATCGGCTGTTGTGAGGATAACACCGCAACCGCTGGGTATGCCGCGCAAATTGCCAGTATGGGTTATAGCGTGCGGATTGGAAGTGTCGGCTTTAACAGTCACATTGGCAGCTCCGGTGAACGCGCACGGGTTCGA
+
798887CI@DDESHFKIFD654;:;;IHHSHFFGFESSKIBCCIGNSE@DDDJHGCESSSGGE=:9:<:;;+*))0-/77;:;=<<;333331013.../33,((&899996B@AB6556R@@89:98;;88::OPSFHGEE>>>ANMSSSSSKISSSHSIGGKSHKSSEHHSGSJ@@@AKSSSJBCBDRSISRLSKHSGSQKA?==98668>CDDEIKGIISKJSECCDJQLKIFHGJFOFJKSD?NGSJFISSSHHNIJLSSILHISSIEIIHJJGPSSHNNDGHFHFHIJGFSILOHFQJSQIJIPKMSSHFKKMSJHSF???==>2..,,-,-..'&&'%$%&*--.0<ADHSSSEJJIOONLJFSKMEEEDB>?:IQAIECC@<***-/--10205556;>:16/>@DFHHDSSPEGGHGGSIESJDCFDGISSESMHSLHHSKHDEFHMNSSJFSJHSSSKHKLDBCDIJSIJGSFGSJSJLSSELFILSGGFLJSNHGDE@?EF@?@AIHJKGGNLIKSSHKGGJHLSG=8CADCIQJGGSSSJSOSJSISOGSIHKSKGHLKDDDEJG7--,/5DCDIDHSHIPSIEFFFECDMIE886.-.,,+/(''(+..//65/..67G>>LSS8888LGRFFHHFLLJSHEIG@GHSLNLHSGSKDDHCLSFHFKSSSSHSHHSHNSBFEB'''''''00*5=ADGJJNSOSKKCISSSSSISEJLJSHHSKQMJSFHHSHEFSHLHIDGJJKSQJFBEJLHHKHMKSGISSLG??@@FIMGRSHGSSJKGHSSSHLSSJLPHIIPIF?>GGC88754215::9887(%$&&&&'57::7778=ABCDCGKGGSQSHELSSLFHSDCCD3<6<=9/+++,.0+6<=>BNNMKHFSSSSKSLPSSQKNSNISHJGIHFPCB8=BAJJFKGJISSEPEFGSNLMFSA?@ADSE@;9=LGGSIKJ3333>>==@?ELHNMIFJQHGSHSIGSJEC;;<((()26:ACFEHGMJHJFLHSFFECSHLSJLSJGDHFCBCGFIILDFDGSISGHGKRKGJSINOSEDDCEIIIGJIGJLCCBCGISFIKGRGJJJHDEIICB>>?>65469+*'
@277_5HXJ7J_1
CTGATCCTCAGAGTAAGACACGAGGGTGTTTTTCTGCTTCTTCCAGAGGTTGAGCTGAGATGAAGCAGCGATAATAAGAGCATCCACAGCGTGGTGATGGTAAGTATCGCGTCTTTCGATTCCCCAGTGCCTTCTAAGCTGAGAAGTGAACTGTCCCTCACCACTGACACCTTTGTATCAATCTTGTGAGCCCTGAAATGCTCTTGGAGAGCGTTGAGCACAACTCTAGAAGCATACCTCGTTGTAAGGATCCTCTCAATGAACTTCTTCCTCACATCGAACTTAGAGATATCTTCCTCAGTGAGGAGGTA
+
,,()33@?=<AGGFFECFACQFESISSHLJEFGLIDDIGHGFCGDOGEMGJG>GGSEHFHJEIKSNCCCDGK<880,*+,+,,)(();>>=@?@JCCA>?@<55633..//5//26A9889:9477JKLOGEKES?0.../89@CHD6444:641/60689::ABAFICFDBO@;:50/(((389:=GESHJOMJHHJSGEHJJIGEIHFIJGD?7778EE@?@AB@4/(((1''$$&'*)*+(((()+1/)),-78<@DECJGJFJHFJGIFIHGKJECCDFGDGJGMOGQFISGSRC0++,EDC;7750
@278_5HXJ7J_1
GCAGTTCCTTGACGCTTTTGAGTTTTTTCAAGCTTCCCTTTCTCCACTTTGGCCACAACCAGTACACTGTAAGCGACTGTAGGAGAATCGAATCCGCCGTATTTCTTGGGGTCCCAATCTTTTTTGCGTGCGATCAGCTTGTCGCTGTTCCTTTTCGGGAGGATACTTTCCTTGGAGAAGCCTCCGGTCTGTACTTCGGTCTTTTTAACGATGTTCACCTGCGGCATGGACAGGACCTTCCCGACTGTCGCGAAATCCCTACCCTTGTCCCACACGATTTCTCCTGTTTCTCCGTTTGTTTCGATAAGTGGTCGCTTCCGAATCTCTCCATTGGCCAGTGTAATCTCGGTCTTGAAAAAATTCATAATATTGCTGTAAAAGAAGTACTTAGCGGTGGCCTTGCCTATTTCCTGCTCAGACTTGCGATCATTTTCCTAACATCGTACACTTTATAGTCTCCGTAAACAAATTCAGATTCAAGCTTGGGATATTTTTTGATAAGTGCAGTGCCTACCACTGCATTCAGGTAGGCATCATGCGCATGGTGGTAATTGTTGATCTCTTCTCACCTTATAAAACTGAAAGTCCTTTCTGAAATCTGAAACCAGCTTAGACTTCAGAGTAATAACTTTCACCTCTCGAATCAGTTTGTCATTTTCATCGTACTTGGTGTTCATGCGTGAATCGAGAATTTGGGCCACGTGCTTGGTGATCTGGCGTGTCTCAACAAGCTGCCTTTTGATGAAGCCGGCTTTATCCAACTCAGACAGGCCACCTCGTCAGCCTTCATCGAGATTATCGAACTTCCGTTGTGTGATCGAGTTTGGCGTTCAGCAGCTGCGACAATAATTTTCATTTTCTTGACAACTTCTTCTGAGGGGACGTTATCACTCTTCCCTCTATTTTTATCGGATCTTGTCAACACTTTATTATCAATAGAATCATCTTTGAGAAAAGACTGGGGCACGATGGCATCCACGTCGTAGTCGGAGAGCCGATTGATGTCCAGTTCCTGAATCCACGTACATGTCCCTGCCGTTCTGCAGGTAGTACAGGTAGAGCTTCTCATTCTGAAGCTGGGTGTTTTCAACTGGGTGTAC
+
EFMGGGHD?A:EEGEDBGB:789953<A/-----.56=<E>:IEIDSIFFHJELKHHHLSIMHJMISNLKLIJJHGSLSSC?=4/,.1***+,,,++,6::3444F9667KD???<@>ISFSHESHFEJFJ9898999>FELJEFGFISJ=ADBABGCCHSJIGEFFFS>GD;67HIOHDA@?-+(***++,,,,,45>HCPFSISNIFDDJHSSQKFHSSLHGKIOFLSHEFEFLSFGC?),+.88989:89:=FHGGOIGLFSGDJHILEEEBFHJKSISFJEKDKSGHBA@?@@>>;9/0010//0....7661)*49;=MSKIFJLMSSNFDFDESSHMFISFFFC@DE15>ASSGEBBDGIHSKFEJSJGJCCDGSHJKSMFGEEISISJSELSGHFHSDDGS@?KSGMJBB776762,,,,6888AEGJGDPHMGJFIKLPHGNSISLSSJKSKKFJSJGFNLSIMSISIIMHJJISMSKSIMSIGSSSSOHSHSSQSHJLSHSSMSNPFEFJP???<=62+())*6@?ACBCFFGEEGS==<10013487<=BF36*'*;=GHSSNRIIHJSSLSFA:FSA@@;9>@ABDISFPSGJSHSNNSJDA?@@D?CCFHEEHSAA@@HCBDEJSQSGDEEGJMFSJEINGMFKSJQKJOJIGOBA@@FLESSMSMRHSCDCCGMHFJJCIDA@@DHFSGEGEEA@ADLLSEGABB@@A?@?6444;0///0545????DGIGLLSHFHFNKKJSMLSGFHJJHJHLJHEJKSJSDC?./EBEC;)'''''''-/04;;<<=BB?B@@?????>=?;5123=:7DF:::3111*)))&%$%%$%&,89<=>>78IFSJSMKJRHIGFSJJFIG=>?HGSSSDEGGFGEEFBBGCSHENSGMKGSQCB80//11231FDCMSJJISSKNKISGGESIIFSEIGSHJSFB@@BBFLSDCBABCQSSFIEGJPFJOKKISGJSSSHEKF<<<;AAADIGEEAGHDKHGJNGEHFB>=.()=.ABBDDBCCD@?A?ESG<<<;@?>==EE44445@??AFFCECEHEHHOHJGJKGIGIHJLIGE>>>FLJJDS=<<<=7+&
@279_5HXJ7J_1
GTGGTGCGTCGCGCTGCGTGAAATCCACGAGCGCGCCGATGCCGTTCGTCGTCAGCGTTTCCAGGCGATGGCTGGCTGGAGAAGTGAAGAAATTGCTAAACGCCAAAAAGAAGGTGTGAATAGCACCAGATCTGGCCTGCAATTCCGCGTGATCAACCAGGGTGAAGGCGCAATTCCACCGACCGCGTTCGTGTTCATTACACCGGTAAACTGATCGACGGCACCGTGTTTGACAGCTCCGTTGCTCGTGGTGAACCCGCTGAATTCCCGGTTAATGGCGTGATCCCTGGCTGGATTGAAGCACTGACTCTGATGCCGGTAGGTTCTAAATGGGAACTGACTATCCCGCAGGAACTGGCATATGGCGAGCGCGGCGCAGGCATGCATCCCTCCGTTCAGCACCCTGGTGTTTGAAGTCGAACTGCTGGAAATCCTCTAAGCAGCGCATTCTGTTTCCCCTCGAACGAGAGGGGGACGGCATTCAGCAATAAACCCTTCAGTTTGCCAAACGGCGCTATTTTGTGTTGCAAAGACCCCGTAAGCGTGTATTTTTGTGAGCTGCGTTATCACCGTGATATGACACTCACTTTAAACATAAAATTAACATTAAATCTAAATCTTAGTATTCATCCCGCGTATTGTTACCTAATATCGATGAGTCCCGATACAGATTCGTCGTATCATAGACTGACTAAAGGCCGTAGAGCCTGAACAACACAGACAGGTACAGGAAAAAAACATGGTAGATCAGGTAAAAGTCGTTGCCGATGATCAGGCTCCGGCTGAACAGTCGCTACGGCGCAATCTCACAAACCGACATATTCAGCTTATTGCCATTGGCGGTGCCATTGGTACGGGGTTGCTGGGGTCTGGCAAAACGATTAGCCTTGCCGGGCCGTCAATCATTTTCGTTTATATGATCATTGGTTTTATGCTCTTTTTCGTGATGCGGGCAATGGGGGAATTGCTGCTTTCGAATCTGGAATACAAATCTTTTAGTGACTTCGCTTCCGATTTACTGGGCCGTGGGCAGGATATTTCACCGGCTGGACTTACTGGTTCTGCTGGGTTGTAACCGGTATGGCAGACGTGGTGGCGATCACGGCTTATGCTCAGTTCTGGTTCCCAGATCTCTCCGACTGGGTCGCCTCGCTGGCGGTGATAGTGCTGCTGCTGACGCTCGATCTCGCCACCGTGAAAATGTTCGGTGAGATGGAGTTCTGGTTGCGATGATCAAAATCGTCGCCATTGTGTCGCTGATTGTCGTCGGCCTGGTCATGGTGGCGATGCACTTTCAGTCACCGACTGGTGTGGAAGCGTCATTCGCGCATTTGTGGAATGACGGCGGCTGGTTCCCGAAAGGTTTAAGTGGCTATGG
+
))29;10+*))-.6??<=>AEABB?BCCEACBGFDEE@?@@C@8889CR@??@CIMSSNGIJ@SJN677440,'%$&&&%$%((&$$&%%'(''%&$###$%%%$$'-..356558/,555555/..,*)*/922311/0,+*-,)))99CLQMCBA2111DAFBCCDC@A2222:4&%&'138AEGFRFDABESB<<;97((((5656A:@@>@CB?A>>?CBAEKGGKSSIMHFFEFA767=654357CGHIHLSJGEFDDHHICIEEFLLSJK::::IHDFEKKGFJSKSHGSHSSJJSHFHGIIHSSGIB@921//--/..-+*+.,()(+0--./1222223.5**,,<ABIHSAAAASFNKESHKEDISHJGGCA,+&%%'&'**,/134645532222ADCGHBB=>>>SR>?>?IGG@//C:::633)))*58@@C9856723333.)2378??@CSB@A?::8777-*++/2+''99111+++->>6??;<?<<<=D@FGEEJMLESCELSB=83130233>SSSJSJGIFGSSEKFKKJEFME>>;=@?=746:AASG@@>>ABEKSSSFGEEFEDGISSIGKISLBCCEDSHSSJSD94456>///1333-2222?>@MBBJBHCFLGK<995CDD==JIOCBCDCDFEHKSIINHSOSKPFIMSSMSJSMMSOSSSMFEKLKILHIJSNFGFKGLJHEHKIAAAAI==>?LJSSHGA@6.2*&.6=<<?FGLGAAAABBCFIJINJRJDDCCSF8555:>?731,,20(>?GEGIG????PMSFSABACS>>>>KSDSNSKSFJSRMSJELSJSPSJSSKJLFSJSIMSINGFLLFLD>??9966465570*'*+FFAALSMILSOKJSHMSHSSCHBESEISGI??4...1;***66>??KQJDB=>?>@><29:BKRKHDESBDG?ACBFSJPLJSMHKQ===<?@SJSSFGESSHEEGQH;9889SSFQSSFJB<:;<A????HIBCCCSSFFI928<BBCE843&&'0F@BA@BB=??BCA@CDASNPGSEGSSSJKHHHMKKSSLPHSHISOSIHKKGSK:986:::FNSGSNSGIIKK???ASSS==AHSKMNFI>?AAISGIHSHB<:,**06765CDESFJPQJSIDBCBFELKSGLIRLJJSGHEHKMKCEDCIHGLSGN:''''H@@EDEEHBB=::98:7;*(((.CA@;;LABDBC897042((''=FDFJSS@???7777;5445:??::::@BABBFJKGFIFJHJSSLOLSGIGGQPS1000?+++4?5888BCDF::9:;SLHSKKSHIIJSIGNIFACHDIDHEDD??EDEB??<<<999::8863367;;AHKDLE?=<>==<5)(&$
@280_5HXJ7J_1
GTTATAGTTTGTTGAAAATGCCCCCAGTGGGATGCCTGATAAGCGCACTTAAGAAAGCTGAAGACCGACAAGAAGTGATTTTACGGCTGTTTAATCCGGCTGAATCAGCAACCTGTGATGCGACTGCTGCTTGCGGTTCGCGAGGTGATTTATTGCTCAGAAACGATGATGGATGAACACATTACCACCGAGGAAAATCAAGGTTCAAATCTATCGGGGCCTTTTTTACCCGGCCAGTCACGGACGTTCAGTTACCGGCTTGCCTGAATAGCAATCAAACCGAAGCCACATATGCGCGGCCAGATTGTTGACAAAGGGCGCTTTGTTCATGCCGGATACGGCATGAACTCGGTCTACAAAAGCAGGCAAATTCAATATATTGCAGAGATGATGTAGACACTGGCAAGCGTAGCGCATCAGGTAATTTTGCGTTTATCTTCACTCTCAAGCCACGTATATGTGGCTTTATTTTTAACAAAATAATAACCCTGGGTGAGTTAATTATAATATAATTATAAGTTAACTAAATGTTAATATTGGCGGGGTGGATTTATGCCTTTATTAGTAATCCTGAAACTCTGCGTCGTATTAGCCAGTGACCAAAAAAGAATTAAGGTCAACCGTGCTGTTTTTGCTTCGTCTCTTTTTATCTTTAATTGCCAACCGAAACTAATTTCAGCCTTATAACTCACACATTTTAAACATAAATGTCACTAAAGTTACCTTATTGAAACATGATTAACATAATTTGTAGGAATTGATATTTATCAATGTATAAGTCTTGGAAATGGGCATCAAAAAGAGATAAATTGTTCTCGATCAAATTGGCTGAAAGGCGGTAATTTCACTATAATTGATCACCGTCGAAAAATGCAAATTTGCTTCAACAAAAACCTGTTTATTGTAAGGATTTTGCGGCGTAATATATACGTGGGATCAATTTGAGTTTTTATTAACATGTTTGCAACCTTTCTTTACGCCGTTTTTGTGTGCATTCACATGGTATGATGAAAGTGTTCAAACAAATTTCTATTGGGGCATGCGTGTGACCCTTTCTAACGGGGTTCACTCTCGGAGTCTTCATGCGATGAGCAAGGAGTCATGATGTTAGATATAGTCGAACTGTCGCGCTTACAGTTTGCCTTGACCGCGATGTACCACTTCCTTTTTGTGCCACTGACGCTCGGTATGGCGTTCCTGCTGGCCATTATGGAAACGGTCTACGTCCTCTCCGGCAAACAGATTTATAAAGATATGACCAAGTTCTGGGGCAAGTTGTTTGGTATCAACTTCGCTCTGGGTGTGGCTACCGGTCTGACCATGGAGTTCCAGTTCGGGACTAACTGGTCTTACTATTCCCACTATGTAGGGGATATCTTCGGTGCGCCGCTGGCAATCGAAGGTCTGATGGCCTTCTTCCTCGAATCCACCCCTTGTAGGTCTGTTCTTCTTCGGGTTATGTT
+
&')AGJISKIRSEBEIGSJFIEAAA889@GFFQJSKFESSSISOGJJSGIFD>AFEIKLEFSGFC<'''(SGGGPKIPGLSSHJGHSSSIJI7666MFEBC.'''(::BBEDJJSJKSGLKKHIL=+++*/0')))**))--778?---.+&%%%.10599=BC@??BIGFSMSNSHJFJGGHHIHFSI???ESS<<<<ABABC?0.,,//8883122JS>5645498:;8))(),+++..**8:??B99BCH@A@@ADNKHSHDD@=<>=>=?@BFLSGGSIHSHIEGHPSSNFFHACJHKFHFHFDDCFSFFFKJPSSSHSHKFSJSSJKGSSEQE533455++++'&&2267?@DESSJMSOGFLKHGSJSJGIHJDFESAAADEH76341,,,--111SCECDLHJIIGLGOGINGKJDFEFSN;**,5=<>==B9@====;>AAJJHGHJDJDH?>0029E>9988=A@@?@BDSSHONFGFISSEMKRSJJGHJSJSHMSHFIHFNLSLSMPFGQJPGIIMJSLSLIJKLKLKSMMHGKSLSSHFSNHFEHSSMFSSIEFGFJSHMFGKSSIMJSSJSGDDBCHCA@BGSLGJHD6423466.-/.++3BDESSIIFJSHLJFFESSSKHKJLHHPNFHSGSGSHSSSSHSKSSHINSIINMSSK<::.-,---46688DDDFSIEFFIHKSJSHSSLESSSKLJISKSSSSJSLMGISQGISGNHSLJGGKJGISHSIGIFQSHS2222298:<>?BDEDSC999>DHDG:67@D9(;AFIKFGISGFGIFILGEJFDSGF@73212465346;E>HEFCEEFA@@>>GM=<;111262,,,.5350;<=CFCC?;><;;;?E@B@CBDGKSCA<:866::---5A><;;<@'''''(569<EBEDRFI;;BEIFIHQPGFGFDCSIGGCC9879<1,,,,44DBEDDJHSHA@AADGSJHGSSSIDMHGMEDEIEMSSSMPMEFCDDG@???B=<<>C>>;00/0.''''&1112433272*''(3236EB;:;<A@7319@HLNSHFHKGFFHFLIHKDDA&%%%))873233@SSFFGEHSJG==>?GD=4223ESFHFCHESFH4444DABCH??7666=<:8=HFNJSJDD@F<SLSJSIGKHSSHSJEMIB><?@?@@GCFDCCHDILCDC665665&&&&(((2126B?ACJFGLCDDCJSFP98885446:>A>BA>DFGKFEILHEJHEE>DOG@E?B>=:<CEGHESMCDABCLNCBBEKF@A;;BECECDFHJA<;BB??@CFJIF<;;;310**))*++:@AEGGFFHSNOKGLSJ?EBEB@@@HPEFA>;;:9:994.<E;GHHIGS>>?BGKKJLIGH@;;;KSSJSFLLMSJJGJIEEGDFEFEGCF???@EI441('&&&).-02114+'''(-/...***)**,0067++++,0+*)(&
@281_5HXJ7J_1
AATGCTGACCCACAGATGGTTAGAGAGGCCTACGCGGCAGGTCTGATCAAGACAATCTACCCGAGTAATAATCTGGGAATCAAATACCTTCCGAGAAGGTAGAGATTGCAGTCAAAAAGTAGGACTAACTGCATCAGACGCAGAGAAAGATATATTTCTAGAAATCAGAAGTACTATTCCAGTATGGACGATTCCAAGGCTTGCTTCATAAACCAAGGCAAGTAATAGAGATTGGAGTCTATTAAAAATAGTCCTTACTGAATCAAAGGCCATGGAGTCAAAAATTCAGATGGAATCTAACAGAACTCGCCGTGAAGACTGGCGAACAGTTCATACAGAGTCTTACAACTACAATGACAAGAAGAAAATCTTCGTCAACATGGTGGAGCACGACACACTCTCGTCTACTCCAAGAATTAGAAGATACAGTCTCAGAAGACCAAAGGGCTATTGAGACTTTCAACAAAGGGTGATATTCGGGAAACCTCCTCGGATTCCATTGCCCAGCTATCTGTCACTTCATCAAAAGGACAGTAGAAAAGGAAGGTGGCACCTACAAATGCCATCATTGCGATAAAGGAAAGGCTATAAGATGCCCCTGCCGACATGGTGCAGAAAGATGGACCCCCCACCACGAGGAGCATCGTGGAAAAAGAAGACGTTCCAACCACGTCTTCAAAGCAAGTGGATTGATGTGATATCTCCACTGACGTGGATGACGCACAATCCCACTATCCTTGGCGAGACCCTACCTATATCAGGAAGTTCATTGACATTCGAGGACTCCGGTATTTTTACCGACATTTACCACAACAAAACAAACAACAAACAACATTACAATTTACTATTCTAGTCGAAATGATGGCTTCTAATTTTACTCAATTTGTTCTTGTTGATCGTGATATGGTGATGTTACTGTTGCTCCTTCTAATTTTGCTAATGGTGTTGCTGAATGGATTTCTTCTAATTCTCAATCTAGACTTATAAGGTTACTTGTTCTGTTAGACAATCTTCTGCTCAAAATAGAAAGTATACTATTAAGGTTGAAGCTCCCTAGTTACTCAAACTGTTGGTGGTGTTGAACTTCCTGTTGCTGCTTGGAGATCTTATCTTAATATGGAACTTACTATTCCTATTTTTGCTACTAAGATTCTGATTGTGAACTTATTGTTAAGGCTATGCAAGGTCTTCTTAAGGATGGTAATCCTATTCCTTCTGCTATTGCTGCTAATTCTGGTATTTATTCGGACCCAAAAAAAGAGAGGCGTAAGGTGAATCCCAAGAAGAAGAGAAAAGGTCAATCCTAAGAAGAAGAGAAAGGTAGACGCATTGGATGACTTCGACTTAGACATGCTTGGGTCAGATGCTTTGGACGACTTTGACCTCGACATGTTCAGAGTTATGACACGCTAGATGACTTCGACTTGGACATGTTGGGCTCCGACGCTTTGGACGACTTAATCTGGACATGTTACCGAAAAAGAAACGCAAAGTTGATCCTTAAGAAGAAGAGAAAGGTACCTACACAGGCCGGCGAGGGCACACTGTCTGAAGCTCTGCTGCAGCTGCAGATTCGACGACGAGGGATACTGGGAGCCCTGCTCGGGACCTGACCAATCCTGCCGTGTTCACCGACCTGGCCAGCGTGGACAACAGCGAGTTCCAGCAGCTGCTCAACAGGGGCATTCCTGTGGCCCCTTGCACCACCGAGCCCATGCTGATGGAATACCCCGAGGCCATCACCCGGCTCGTGACAGGCGCTGCGAGGCCTCCTGATCCAGCTCCTGCCCCTCTGGGGACACCAGGCCTGCCTAATGGACTGCTGTCTGGCGACGAGGACTTCGGCTCTCGCCGATATGGATTTCTCAGCCTTGCTGATTAACTCTGAGAAGTTCCAGATATTCGGGATTCCAGGGAAGGGATGTTTTTGCCGAAGCCTGAGCCAGCTGCCGTTATTAGTGACGTGTTTGAGGGCCGCGAGGTGTCCAGCCGAAACGATCCGGCTGAGTACCTCCAGGAAGTCCATGGGCCAACCGCCCTTCCCACCCTCGCACCAACACCAACCGGTCCAGTACATGGCGGATTCGGGTCACAACCAGGCACCAGTCCCTGACCTGGATCCAGCGCCCGCAGTGACTCCCGAGGCCAGTCACCTGTTGGAGGAGGATCCCGGATGAAGAAACGAGCCAGGCTGTCAAACTGCCTCGGGAGATGGCCGATACTGTGATTCCCCAGAAGGAGAGGCTGATCTGTGGCCAAATCGATTCCCATCCGCCCCGAGGGCAGTCTGTCGATAGCTGACAACCACACTTGAGTCCATGACCGAGGAATCTGAACCTGGACTCACCCCTGACCCCAGAATCAACGAGATTCTGGATACCTTCCTGAACGACAGTCTTCATGCCATGCATATCAGCACAGGACTGTCCATCTTCGACACATCTCTGTTTTGAGCTTTGAGAAATAAATATCAGATCCCAATCGTTCAAACATTTGGCAATAAAGTTTCTTAAGATTGAATCCTGTTGCCGGTCTTGCGATTATCATATAATTTCTGTTGAATTACGTTAAGCATGTAATAATTAACATGTAATGCATGATTTGTGGATAGGATTTTATTGATTCAGTCCCGCAATTATCATTTAATCGCGATAGAAAACAAAATATAGCGCGCAAACTTCGGATAAATTATCGCGCGCGGTGTCATCTATGTTCTGATGAGAATGCCCAAGCTAATTCTTGAAGACGAAAGGGCCTCGTGATACGCCTATTTTTATAGGTTAATGTCATGATAATAATGGTTTCTTAGACGTCAGGTGGCACTTTTGGGGAAATGTGCACCGGAACCCCTATTTGTTTATTTTTCTAAATACATTCAAATATGTATCCGCTCCATGCAACGAATAACCCTGATAAATGCTTGGACCAATGGGACCGAACCGCGCTGTAGGACTCGAGCCAAGCTGATCTCCTTTGCCCCGGGAATCACCATGGACGAACTTCTCTATCTCTACGATCTAGGAAGAAAGTTCGACGGAGAAGGTGACGATACCATGTTCACCACCGATAATGAGAAGATTAGCCTCTTCAATTTCAGAAAGAATGCTGACCCACAGATGGTTAGAGAGGCCTACGCGGCAGGTCTAATCAAGACAATCTACCCGAGTAATGATCTCCAAAATGGATGGCTGAAAGGTAAGAAGGGTCCATAAAAGATTCAGGACTAACTGCATCAAGAACACGAGAGAAAGATATATTTCTAGATCAGAAGTACTATTCCATATGGACGATTCAAGGCTTGCTTCATAAACCAAGGCAAGTAATAGAGATTGGAGTCTCTAAGAAAGTAGTTCCTCTGAATCAAAGGCCATGGAGTCAAAAATTCAAATCGAGAATCTAACAGAACTCGCCGTGAAGACTGGCGAACAGTTCATACGAGTGTTTTACGACTCAATGAAGGACAAGAAGAAAATCTTCGTCAACATGGTGGCACGACACTCTCATTGCTCTTCCAAGAATATAGAAGATACAGTCTCAGAAGACCAAAGGGCTATTGAGACTTTAGACAAAGGGTAATAGGGAAACCTCCTCGGATTCCATTGCCCAGCTATCTGTCACTTCATCAAAAGGACAGTAGAAAAGGAAGGTGGCACCTACAAATGCCATCATTGCGATAAAGGAAAGGCTATCGTTCAAGATGCCCCTGCCGACAGTGGTCCCAAAGATGGACCCCCGCCCACGAGGAGCATCGTGGAAAAAAGAAGACGTTCCAACCACGTCTTCAAAGCAAGTGGATTGATGTGATATCTCCACTGAGCGTAAGGGATGACGCACAATCCACGGTATAGCTAAGACCCTTCCTCTATATAAGGAAGTTCGTTCATTTGGAGAACCGGGTCCTTTTTACAACAATTACCACAACAGAACAAACAACAAACAACATTACAATTTACTATTCTAGTCGAAATGCCCAAGAAGAAGAGGAAGGTGGACAAGTACTCCATTGGGCTCGCTATCGGCACAAACAGCGTCGCTGGGCCGTCATTACGGACAGTTGCAGAAGGTGCCGAGCAAAAAATTCAAAGTTCTGGGCAATACCGATCGCCACAGCATAAAGAACCTCATTGGCGCCCTCCTGTTTCGACTCCGGGGAAACGGCCGACCAGCACGGGCTCAAAAGAACAGCACGGCGCAGATATACCCGCAGAAAGAATGGATCTGCTCCAGGAGATCTTTAATGAGATGGCTAAGGTGGATGACTCTTTCTTCCATAGGCTGGAGGAGTCCTTTTTGGTGAGGATAAAAAGCACGAGCGCCACCCAATCTTTGGCAATATGGTGAGAGGTGGCGTACCCATGAAAAGTACCCCAACCATATATCATCTGAGGAAGAAGCTTGTAACAGTACTGATAAGGCTGACTTGCGAGTTAATCTATCTCGCGCTGGCGCATATGATCAAATTTCAGGGACACTTCCTGGTGTCGGGCTGTAAACCCAGACGACGACAAACTCTTTATCCAACTGGTTCAGACTTACAATCAGCTTTTCGAAGAGAACCCGATCAACGCATCCGGAGTTAACGCCAAAGCAATCCTGAGCGCTAGGCTGTCCAACCCCGGCGGCTCGAAAACTTCATCGCACAGCTCCCCTGGGGAGAAGAAGAACGGCCTGTTTGGTGATCTTATCGCCCTGTCACTCGGGCTGACCCCCAACTTTAAATCTAACTTCGACCTGGCCAGTGCCAAGCTTCAACTGAGCAAAGACACTACGATGATGATCTCGACAATCTGCTGGCCCAGATCGGCAACCAGTACGCAGACCTTTTTTGGCGGCAAAGAACCTGTCAGACGCCATTCTGTAGGTGATTATTCTGCGGCATGAACGCGGGAATCACCAAAGCTCCGCTGAGCGCTAAGTATGATCAAGCGCTATGATGAGCACCACCAAGACTTGACTTTGCTGAAGAGGCCCTTGTCAGACAGCAACTGCCTGAGAAGTACAAGGAAATTTTCTTCGATCAGTCTAAAAATGGCTACGCCGGATACATTGACGGCGGAGCAGAGCCAGGAGGAATTTTACAAATTTATTAAGCCCATCTTGGAAAAAATGGACGGCACCGAGGAGCTGCTTCGTAAAGCCAACAGAGGAGTACTTGTTGCGCAAACAGCGCCGCTTCGACAATGGAAGCATCCCCCACCAGATTCACCTGGGCGAACTGCACGCTATCCTCAGGCGGCAAGAGATCTACCCTTTTGAAAGATAACAGGGAAAAGATTGCGAAAATCCTCACATTTCGGATACCCTACTATGTAGGCCCCTCACCCGGGAAGTTCCAGATTCGCGTGGATGACTCCACAATCAGAAGAGACTATACACTCCCTGGAACTTCGAGGAAGTCGTGGATAAGGGTATTCTGCCCAGTCCTTCATCGAAAGGATGACTAACTTTGATAAAAATCTGCCTAACGAAAAGGTGCTTCCTAAACACTCTCTGCTGTACGAGTACTTAGTTTATAACGAGCTCACCAAGGTCAAATACGTCACAGAAGGGATGAGAAAGCCAGCATTCCTGTCTGGAGAGCAGAAGAAAGCTATCGTGGACCTCCTCTTCAAGACGAACCGGAAAGTTACCGTGAAACAGCTCAAAGAAGATTATTTCAAAAGATTGAATGTTTCGACTCTGTTGAAATCAGCGGAGTGGAGGATCGCTTCAACGCATCCCTGGGAACGTATCACGATCTCCTGAAAATCATTAAAGACAAGGACTTCCTGGACAATGAGGAGAACAAGAAATTATTGAGGACATTGTCCTCACCCTTACGTTGTTTGAAGATCAAGAATTGAAGAACGCTTGAAAACTTACGCTCATCTCTTCGACGACAAAGTCATGAAACAGCTCGAGGCACCGTACGGATGGGGGCGGCTGTCGAGAAAACTGATCAATGGGATCCGAGACAAGCAGAGTGGAAAGACAATCCTGGATTTTCTTAAGTCCGATGGATTTGCCAACCGGAACTTCATGCAGTTGATCCATGATGACTCTCTCACCTTTAAGGACATCCAGAAAGCACAAGTTTCTGGCCAGGGGGACAGTCTCCACGAGCACATCGCTAATCTGCAGGTAGCCCAGCTATATCAAAAAGGGAATCTGCAGACCCGTTAAGGTCGTGGATGAACTCATCCTAATGGGAAGGCATAAGCCCGAGAATATCGTTATCGAGATGACCGAGAAAACAGAAGCTCAGAAGGGACAGAAGAAGACGGTACAGGGAAAGGATGAAAGGACTGAAGAGGGTATAAAAAGAACTGGGGTCTCAAATCCTTAAGGAACACCCAGTTGAAAACACCCAGCTTCAGAATGAGAAGCTCTACCTGTCTACCTGCAGAACGGCAGGGACATGTACGTGGATCAGGAACTGGACATCAATCGGCTCTCCGACTACGACGTGGATGCCATCGTGCCCCAGTCTTTTCTCAAAGATGATTCTATTGATAATGAGTAGCAGGAATTGGATAAAAATAGAGGGAAGAGTGATAACGTCCCCTCAGAGAAGAGAAGTTGTCAAGAAAATGAAAAATTATTGGCGGGACTGCTGAACGCCAAACTGATCAACGACGATAATCTGACTAAGGCTGAACGAGGTGGCCTGTCTCAGTTGGATAAAGCCGGCTACCGTCAAAGGCAGCTTAGACACGCCAATCACCAAGCACGTGGCCCAAATTTGGATTTTCACGCATGAACACCAAGTACGATGAAAATGACAAACTGATTTCGAGAGGTGAAAGTTATTACTCTGAAGTCTAAGCTGGTTTCAGTTTCAGAAAGGACTTTCAGTTTCTATAAGGTGAGAGAGATCAACAATTACCACCATGCGCATGATGCCTACCTGAATGCAGTGGTAGGCACTGCACTTATCAAAAAATATCCCAAGCTTGAATCTGAATTTGTTTACGGAGACTATAAAGTGTACGATGTTAGGAAAATAATAGCAAAGTCTGAGCAGGAAATAGGCAAGGCCACCGCTAAGTACTTCTTTTACAGCAATATTATGAATTTTTTCAAGACCGAGATTACACTGGCCAATGAGAATTCGGAAGCGACCACTTATCGAAACAAACGGAGAGACGGGAGAAATCGTCTGTGGGACAAGGGTAGGGATTTCGCGACAGTCCGGAAGGTCCTGTCCATGCCGCAGGTGAACATCGTTAAAAAGACCGAAGTACAGACCGAGAACTATCCAAGGAAAGTATCCTCCCGAAAAGGAACAGCGACAGCTTCAATCGCACGCAAAAAAGATTGGGACCCCAAGAAATACGGCGGATTCGATTCTCCTACAGTCGCTTAGTGTACTGGTTGTGGCCAAGTGGAGAAAGGGAAGTCTAAAAAACTCAAAAGCGTCAAGGAACTGCTGGGCATCACAATCATGGAGCAATCAAGCTTCGAAAAAGCCCATCGACTTTCTGAGCGAAGGATATAAAGAGGTCAAAAAGACCTCGTCGTTAAGCTTCCCAAGTACTCTCTCTTTTGAGCTAAAACGGCCGGAAACGAATGCTCGCTAGTGCGGGCGAGCTGCAGAAAGGTAACGAGCTGGCACTGCCCTCTAAATACGTTAATTTCTTGTATCTGGCCAGCCACTATGAAAAGCTCAAAGAATCTCCCGAATAATGAGCAGAAGCAGCTGTTCGTGGAACAACACAAACACTACCTTGATGAGATCATCGAGCAAATAAGCGAATTGTCCAAAAGGTTGATCCTCGCCGACGCTAACCTCGATAAGGTGCTTTCTGCTTACAATAGCACAGGGATAAGCCCATCAGGGAGCAGGCAGAAAACATTATCCACTTGTTTACTCTGACCAACTTGGGCGCGCCTGCAGCCTTACATACTTCGACACCACCATAGACAGAAAGCGGTACACCTCTCCGGAGGAAACTGGACGCCACACTGATTCATCAGTCGTTGGGGCTCTGTCGACGAATCGACCTCTCTCAGCTCCGGTGGAGACAGCAGGGCTGATTCGGATCCCGAAAAAGAAGCGAAAGGTAGACCCGAAGAAAAAGAGGAAGGTAAATCCAAAGAAGAAGCGCAAGGTAGAAGTGTTTGAATTTGAATCTGGATGATAAAGTGCTGGAAGAACTGCTGGATAGCGAAGAACGCAAACGCTGAGCTTGGAATCGAATATTCAATCCCAATCGTTCAAACATTGGCAATAAAGTTTCTTAAGATTGAATCCTGTTGCCGGTCTTGCGACGATTATCATATAATTTCTGTTGAATTACGTTAAGCATGTAATAATTAACATGTAATGCATGACGAGTTATTTATGAGATGGGTTTTTATGATTAGAGTCCCCGCAATTATACATTAGATACGCAATAAGAAAACAAAATATCGCGCAAACTAGGATAAATTATCGCGCGCGGTGTCATCTATGCTTCTAAATCAGATGCCAAGCTAACTCTTGAAGACGAAAGGGCCTCGTGATACGCCTATTTTTATAGGTTAATGTCATGATAATAATGGTTTCTTAGACGTCAGGTGGCACTTTTCGGGGAAATGTGCGCGGAACCCCTATTTGTTTATTTTTCTAAATACATTCAAATATGTATCCGCTCCGTGGATAACCCTGATAAATGCTTCAATAATGGGACCGACTCGCGCTGTAGGAGTCAACTTGCCTTCCGCACAATACATCATTTCTTCTTAGCTTTTTTTCTTCTTCTTCGTTCATACAGTTTTTTTTTGTTTATCAGCTTACATTTTCTTGAACCGTAGCTTTCGTTTTCTTTTTTTAACTTTCCATTCGGAGTTTTTGTATCTTGTTTCATAGTTTGTCCCAGGATTAGAATGATTAGGCATCGAACCTTCAAGAATTTGATTGAATAAAACATCTTCATTCTTTGAGGATGAAGATAATCTTCAAAAGGCCCTGGGAATCTGAAAGAAGAGAAGCAGGCCCATTTATATGGGAAAGAACAATAGTATTTCTTATATAGGCCCATTTAGTTGAAAACAATCTTCAAAAGTACATCGCTTAGATAAGAAAACGAAGCTGAGTTTATATACAGCTAGAGTCGAAGTAGTGATTGACTGGTTGGTGAGAGAAGAGTTTTAGACTAGAAATCACATAAAAATAAGGCTAGTCCGTTATCAACTTGAAAAAGTGGGCACCGAGTCGGTGCGGACTGCCGGTTTCCCACCACTGGGGAGTCTTTCCCTTTTTTTTGCAAAATTTTCCAATCGATTTCTTCTTCCCTCTGTTCTTCGGCGTTCAATTTCTGGGGTTTTCTCTTCGTTTTTGTAACTGAAACCTAAAATTTGACCTAAAAAAAATCTCAAATAATATGATTCAGTGGTTTTGTACTTTTCAGTTAGTTTGGTTTGCAGTTGCGGTCGATAAACCAATAACGCTGTCAGGAGTGTTTGAATGGATCCAGTTCGTTTTTCAAGGAAAGAAGGAGAAGTGATGAAAAGTTCGTTAAATTATAATATAAAAAAATATTTGACGGATTATAGATAATTGTCATCCACTTGACAATGAATCACCACTTCCAAGGACCTGAATGCTGTTATAGTTTTTTTATCCTTATATAAATGGAATACATTATGAAATTTTTAAATAAATAAAAAAACACATTGGTAATGTGAAGAAAATGTAGCAATATTATCGCACTACTACAACTTGTCAAATATTATTTGTCAAGTTTCTATCCAGGAGTCTTAATTAACAGCACATGGTTAATTTTTCTTCTGAAAGATTTCATCAGCTGTTGAAATTTTCTTTCTTAAGAACTTTTGAAATATTATTATGATATTCATCACTATTTGGATACTTTTATAGGTTAAAAAAAACACAAGTTACATATTTGACATCAGACAAAATAGTTATATCCACTAATTAAATATACATAATTTATACACTAATTATGTATAGTTTGTGCATATTATATACTGCAAGCTGTTTTCAGTGAATAGTGATGACTATACTAAAACTGCGACAAGCATTGCAAAGTACTGAAGTACATATAAACAAACATCTCTAATCGATTCAAATTAAAATTCTAAACAGGTAAAGAAAATGTTTAGCATGCCTGCAAAACAAAAAGGTTCGTCCATTTTATCTTTTATTTTATTAATTTGATTTTCTAACTTTAACTTTATACGAGCTGAAAAAAAGCTAAAAATGGCTTTAAATACTTGTAAACTTAATGTACCAATTGAAATTAAAAAGTTGTGTCAAAACAGAAAAGATATCCTTTTTAAAATAGATTAAAAATGAAAGTATGATAAACAAATTGAAACATAGAGAATAATTATTTTTAAATTTCAAAAGCATTAACGTGAAATTGATTCATTATTAACTTTAGATGTAATGAGCTTTAGAACAAAATAATCATACTGATATAATTCAACAAGCTAAGTATAGAGAAGATATTGAATGCATACAAACTTTGTATTGAGAAGCTGTATCTAATAAGAAAATACTCAGCATAAAAAAGTGAAATCAAATACCATACTACATAGTAATTCTTTATTATAGGGAAAAAGAATAAATATATCCCAAACTATTACCATTTTATCCTTAAAAAAGAAAAGATTTCAATCATGTATTCAATATTACTACGATGATTTTCATATATTTGTCCTTATTCCTTTTATTATATGTGCTGATAAGAAAGTGGCCAGACACTTCACACTAGCCCTTCTTCTCTCACCAACCAGTCACATTTGGTTAATCCAACCAAGTTATTGAACGGTATGTTGAGCACATGCTTACCATCTAACATTACCACTCCTAATACCTAGTGCAAGCAGTATAAAAACAAAATACATAAACATAACTAAAATCTCATATCGTTGTAATTGTCATATACTAGTGGTAATTAAGTCCAGTTACACTTAAGGTTAAATTTGCTGACTCTTTTTTACCTTTCATTTCTGAAACCATATGTCTAAGGGTGAAGAGTTGTTCACTGGTGTTGTTCCTATCCTTGTGGAGCTTGATGGTGATGTTAACGGACACAAGTTCTCTGTTTCTGGTGAAGGTGAAGGTGATGCTACTTACGGAAAGCTTACTCTTAAGCTCCTCTGCACTACTGGAAAGCTTCCAGTTACCTTGGCCTACTCTTGTTACTACTCTCGGATACGGACTTCAATGTTTCGCTAGATCCCTGATCATATGAAGCAGCACGATTTCTTCAAGTCTGCTATGCCTGAACGTATGGTCCAGAACCATCTTCTTCAAGGATGATGGAAACTACAAGCCAACGGCTTGAGGTTAAGTTCGAGGGTGATACTCTCGTTAACAGGAATCAAGCTAAGGGAATCGATTTCAAAGAGGATGGAACGTCCTTTTTGGACATAAGCTTTCGAGTACAACTACAACTCTCACAACGTGTACATCACTGCTGATAAGCGGAAGAACGGCTGTGAGGCCCACTTAGAATCAGACACAACATTGAGGATGGTGGAGTTCAACTTGCTATCACTACCAACAGAACACTCCTATTGGAGATGGACCTGTTCTTCTCCCCTGATAACCACTACCTTTCTACCAGTCTGCTCTCTTCAAGGATCCTAACGAGAAGAGGAATAATATGGTTCTTCTCGAGTTCCTTACTGCTGCTGGAATTACTGAGGGAATGAACGAGCTTTATAAGGCTGCTGCAGCTGCTGCAGCTGCTGCAGCTATGTCTAAGGGTGAAGAACTCTTTACCGGTGTTGTGCCTATCTTGGTTGAATTGGACGGTGATGTGAATGGTCATAAGTTCTCAGTTAGCGGAGAGGGTGAAGGTGACACAACTTAACATACGGTAAGTTGACCCTCAAGCTTTTGTGTACAACTGGAAAGTTGCCTGTTCCATGGCCAACACTTCATTACATTGGGTTACGGACTCCAGTGCTTTGCTAGGTATCCAGACCACATGAAGCAACATGACTTTTAAGAGCGCTATGCCAGGGAGGAGAATGTTCAAGAGCGTACTATTTTCTTCAAGGACGACGGTAATTACAAAACACGTGCTGAAGTGAAGTTTGAGGGTGACACCTTGGTGAACAGAATGAGTTGAAATAACTTGGACGGTAACATCTGGGTCACAAGTTGGAGTATAACTACAACAGCCATAACGTCTACATTACCGCAGACAGGCAAAAAAACCGTATCAAGGCAAATTTCAAAATCCGTGGTGACACATCGAAGATGGTGGTGTTCAGTTGGCAGACCATTACCAGCAAAACACACCTTATCGGTGATGGTCCTGTTGCTCCCAGACAACCATTACCTTAGCTACCAGAGCGCTTTGTTTAAGGACCCAAACGAGAAACGTGATCACATGGTGCTTTTGGAGTTTTTGACCGCTGCTGGAATCACAGAGGGAATGAATGAGTTGTACAAGGCAGCAGCTGCAGCTGCTGCTGCTGCAGCTATAGAGCAAAGGTGAAGAGTTATTCACGGGAGTGGTTCCGAATTTTGGTGGAGTTGGATGGGGACGTCAACGGTCATAAGTTTTCTGTGAGTGTGGAGAAGGCGAGGGTGATGCAACATATGGAAAACCTACTCTCAAGTTGCTCTGTACTACCGGTAAACTTCCTGTGCCATGGCCTACTTTGGTTACAACCCTTGGATATGGATTGCAAATGCTTCACTCCATTATCCGGATCACATGAAAGCAGCACGACTTTTAAGTCAGCCATGCCAGAAGGTTACAGTTCAGGAAAGGACAATCTTTTTTTTAAGGACGACAGGGAACTATAAGACAAGGGCAGAAGTGAGGTTGAAGGGGATACCCTTGTTAATCGTATCGAACTCAAAGGCATTGACTTCAAAATAGGGGATATTTCCTGGGCACAAACTCAAGTACAATTATAACAGCCACAATGTTTATACAGCCAGACAAACAAAAGAATGGGATTAAGGCCAACTTTAAGATTAGGCATAATATAAGAGAGGATGGGGGAGTGCAATTGGCCAATAGTTATCAGCAGAATACCCCAATTGGTGATGGACCAGTGCTTTTGCCGGATAACCATTACTTGTCCTACCAATATACTTTTCTAAAGACCCGAATGAGAAGCGTGGACCATATGGTTTTGTTGGAATTCCTCACAGCTGCTGTATTGCAAAAGTTGAATTAAAGCTACAAGTAAGCTTAAATCACCAGTCTCTCTCTACAAATCTATCTCTCTCTATAATAATGTGTGAGTGAGTTTCCCAGATAAGGGAATTGGGTCTTTATAGGGTTTCGCTATGTGTCCAGCATATAAGAAACCCTTAGTATGTATTTGTATTTGTAAAATACTAT
+
,-.+++''&'(/69;?A2221+))+*..35:;>=?DGCCFCB=>.---55450/./././060-++-05,+**+%%(4224;;<BA@@??1:0200/,-,('()*,,+-00014679<(%%&'*+3357;::>=:202.***+666=666545/,,,-;1/*)*'/)*,AAGJIHEFHEGGHDDE984/))))+-&&36@AGC?>>:=>::;;FLLKSLIJSFEDC976766642130--(''%$$--0+))).1/*())):;?EEFSKHHRFHDEIHFDEOSSSS0.+,,*++,,((()4@EHGFMF?<:999?CKGA6,,3@A@EHIFEBAC@D9+**-,,,',(('(%%%&-.20//1355:EFEB===5((()002;4448887201**),/.))))-144:+**((((*./.*(((((754432//00--*554...:<FGJJGEJF;657-+,0''''.23382)'&&&..%&)*A??>>BFDEBCBBEBCC-//'&&&).++,/+)*+**25400CCGSGGSHEC;:876347EGFEJFIJHFS?>>===4775B@@ACHGFEJIHDDDCCSJCLAED?@..(((*-)+,8@?;=;53-,,-+,*+'&')-43301227469625607656556113545122188996521-((',/((()?CBBEDFB988<B>==@CBCEEDESHFECBBA;9--((((++*+&&(+'&&&&++/16>?<444596554'&&%)(,-.22***+()**'&'*15&&&%%&&$$$$%(,./0221200/1?B>==BD65+&&&'*+,('''>;<<DIGNJHSHS<<;.''(22585545<<;;<;77////0:67<;<<CHGIOIB8887;;BGGSSKEDIGSFDSHIKNHE>3,'&%%''()))123BBABBFF<::<1111JHQJNGJIGHSISHLESGGJSMSIEESK5555SHGKLFLEGFSIECMA=&%%%))'%''''.=BBEJFKISGJLGSECCAB-----88<A@@SEFIEDD;>>+(''010..--.--.-02120,,,)'%$&(*((()**)'(=ADKCEMHHSFKELFC>>?@EIFJSHIEDCDE@640;<>;:;>>5444944ABDGJCHBDFDGGHSGA6488:>A0('''))*.))))**+/1278<<><>>;>>;1112EEFD>>?@BDSFSBCE0/0-.=CFGMJESHHHSSHB@@@A:&&%%%%,-''''((',7A>E<<<=?A<9::;=BADBFE@CBA=211,(%('&&'((6<,+**/3-(51,++6=9=957=:>:+****/56867;<?MJGFC@OKDFJ=<<8....;444543330-+,,02++.21/++-,&%%%+((+/0011:4@CC=;;65@;>>>L?;;;<E>>9,*)(''(&',-3+*)*/(((+'''''%%%&8ICSHD?>==?;<ABJFDCB>2222<55454223.**+2455?@?>.--+..-::<ICHFHED????OJFB100067,'(+02.10..*+1320,)(('(*-,*+++8477CGFIFGFD@?@?B*)))AGGDCEEMSGJSLHFHLC@.**),,,,*+.--,-),'&&%))1711178;;)))-2)%%###$(225@B<<:8:@CINDFI8889@ED=JHGDAAAAHS7773343666624:9:7656410&&&'('''55--+(045656=<=><3((,,*''('---:=<?@BF5557511-*''')*--79:6685665''''%##$%''*&%&(*45446<=A?0/.+,/0HAHHSGEA@AS?EK988:---'&'(((((@FSSGEEHSPHGPGFIMGFFDLSKDGE>=>><674+788?<:66<=>ICA>=AAALK?>10-(+25/9A8;34=<:;/-(&&%(()(')&.-/1////666=?;<9BLSSMQJJHSKSFFSLDSLBIEGFPC@76111/-.**&%&'(),24<DSSEBCBSF@GCADAA;:999=;72..,--.,,,151,*,4-*'''%$%%%''10+-?=C@??>A=-,+(<8873-32-*,''.&)&'+--.****;=89:9>>:9101378<:943&%%&&&&(&%&'2:99***,.//---+*++-,,,*(('&'())1335879996?88871111152445??@=<;=FEE@=;::9;/79887:<849))GHJHMIGFCABAABCAEG?5'''-*'$$%')),->322((()+79:<CBH755==<=50-+/.32*&&)&'&%$$()+*,6<687=+)(((),62=@A:A<C?/.-/1311/**)('''*(((443367AB33'(')///534.000B?((''//./3239::86699<7343562,,+,./)'((''))36CCGEC@@>?BC=2223+)'&(:<***%%%%%&$$%'(0&'+,11014234>B-++,:600.//1-..,((()+)67622?=:B>/---1.*%%&&,031/.1--,,,,--,-+241001=AACPEFC?=?>JFFFJFGEFG@A<.:ACCB>???JILKDB8;83435;;8;00&$%'45:<G?A>C=6/.-+**,+38788B7:67676401=@BBAEKF=<<<FEJCB=;,++*.*)'*(,'&&&&'6720+((++'&%&*2>@DCACE66)'()*(+,''(-0310.11BB?<<<A:8//03435.--))'%%%(=@<===::6578?GSDCADNGCD4400755*+'''(+*-.-..14.=>?DEEISJGJGG9CBEBBASKHBAA?>=>?BGQHIHFSHOISL3..BCBCSISSDEDJMHSSIELGKJ:999F=<:4..1/0018;A<300/7432'&&==2.,('&(&&&&(1233555@AENJFSEGJHSSSSEEDD@GHACD8888FBB<<<<9-*++$$$&&'(''%%&(368;;;BDEFEFCBAA8'&$$%%&'-0030.++,()))0.46:(('''-)''(.:;=<=>;:66ECCBDJ@CKCEES:F:9:>==?E;88700*')+(,'('*1/107722/1<((.5;EDFSEHJBB@A@AAFMNFFJGSGEFGIHI=@??DBFSOA<;<DC9998>=?A?=9:8<@<<<<B===554''''/><FE;<CG;;??B@A:8<D==;D;8898><<?GHDHGEIGSFCE..-,.,--0/*)..03/.0+'+'''-.)()&'&&&%(8::::;86560/-,**)''''('))&'&%%%%):;521*'''10*)))113?@GKIHGGFME:883219313227++++*'%%%''))(((((((((),/*('(0021+('()(((*;?E@?==++++,<<AFFFHGGRHNIFJ:777;??;:>;:656687:??>=<,++1//1**-6430449DFDJAA;99:::15==;85.*((**+*,((((*+-577678::8944422333,,,8;EIHSEBDE=<<65-,,/,+,,0.,&&&*)%'((''&+&(00//238FHHSDNF@66<999;C>=;40..3-)&&**((%&%$#%&&+,)*57=<9545)(())60/30(+%%$$'&'.0--.01AEEHFBDB65.,''3/'$##$(+,,+('')(''(:GGEECGEI@<<=HCEHCEJAHFJFSSISJ;;:;7,,,-8443378GDB?G877/../2@BDSGLHGHSG??==2222CGFEFDLNIFSIPIIHD@A?EFSFGSDKFD,++,3226B?AKDSKICDG<84554301,,4,24;EF?B@?>@DF7656;SFFKLFEGCFDAA7666>@>::<>@<778F@B<;;<EFDD@<B?@>><;75:EFFEFFEEHSHPAAQS@@?C;=>++++66MDBHKKC:7655-,''')744))))*'$$$%'7+'''>74551,');=99:<7:755.&&&(6551-.-+)'&')*-,-,,,-5;9878:EFSGFGDCH<<=:,+++644598:<===BHFFGC>?DGEFIDBDCFKFDKEFIGIFGHSISE;58>FBCSFI?BSHSSG))))*&%(,,**.-8?CCGDSICCCHSF@A@A?((.=877111.-,+(((5-,,-889;7655/(&'(())(((688:B?@@C>=>CSF@@76656880/-..5211-.--112/...300/**),7245+292---+++'('&&.---./+)+,3832,78;=1/.-)(,'&%%*2&',,+..53216@>985221,,'')6954564557><:<::447.753++'++---80//1;6/-+''&&%%&****11226<:8=?:7..777899<FBIEFFCEIBBSI>CDE?<9...80<;A.**+%$,*&'*.043336---378<@DDFKS==ABA:98((((('(,&%$%'.-(((((((-*&55568<976678;;::;MGFLBF=;;;;?>CFHSHBA88;::=/***---.--088<;<<G?<==?8>9+**)((**...11012==?>@A==<<<<212551+)3/&&&)-.''&&()16(''''''%(('$$##%$$%$%$#%%%&'.5667654669=3C@FJJ....3-+*453.33335AA?@?CC=22133/,*%%$$%(3+**(++,/..;?>=9***),)&&*0-+*,-;;;@CFEEFPGCDNE;/.*(&(()%&(7777200154***+,3<EOEHFLGH<;9>>767IF<:;:BF?@AAEDFDJEDB@872'&&'996;<;AABH<BDCFE6555KKGDIEGSE;222@?,**,.6559<<7300/2@==,%%%)/41555;;>>BEDFGDF3225960.''))*0-,,,::654399-,,-><63+**+2*2255543,,,-.(((*33AGSIGFBFEBB?ACLKH@?@ASA?>BJD77>>B<47,,-4;9..-//0@:,((0/0..,)&'()*::.--.,/,)&%%%%468>>::GDE333155:5,'-**)),45556::<<H???=3354593444768=;:7:@EB2,=97654500=AHC?;;9996555BABBCBDA@><;>ACBAA/,,,4<986688=<85556AABBEGIPSJHMJRSFE666677BSLERFDHJFKOC?<;91+)%%'(()2::5@?ADKHE>:99AED6666CDEDEEHCDD@?DGGBA@>?@>889776586658;<<8?7+*+,8632''''**))'&($$$%$$%+*++,788:54410,&'*+.2::<EGJHSSEGCBGEGSSNSSILKFLJ??BBEKKLFHFJSSMGMS@??@FKE:66620011100.%&%&&'**+-34379>A@>97778886>:44((('&&&)-?@GJI=89?@DE<=;::544562101347//+(+7651111/-/7:8.++*049;89=887700/0/.+,''%%%%%&.../.+*))+*+)(((2/24?BSFFSFEAAFDDJIKG4443631/,,+.,'&&$%)333)4472016?FKFCEKHNLE@B?<66EAFDBGFGDJIFMSJIHJHQSSIJHIIHSFSHSFNDE::;A9988:4522789;:;100/.+)',+-.0<?AS6556:867:;989N=552631++**+**10-0/.0+++5<HHSHDFECFJ:;93/+*+.4/'''''+/,-:??6555:555DHSGGHJJLOSEF=<??>AAAFNKNSEBABBG?98658AFFEEECGHDIHJLGEFCCHGC6535-,)*07=<A@C@:'')9111111ACCDCDECCDBCCD@@=6564000<778<?DEGAABCGGAB42)('''(,((('-,,A=<96777DSRHMMSIDHHSJNHKGSSIJHFO000/-+*',)((&&&&&'(('&''.2?CGHSGSSFMNSISRHSK?KHJFF@BB6.-,*)%&$$&&$%*/2331&*)))'(66AA@A<<BAEFEG?@<===/.....)**)-**<:;<=C@?>>6+**9<322--++..59433>DC@=:8332*))*,--++)).'&%%'*)49;50--.9<=DLBD?AJDEEMEOCA2222<9=:88=??<>5023BDAAB@IHFFFF@EC54497655:;:5685552/0,00/503002>BFEBB>>98:9:B:0/./*))52112GJJJOHGSIMLGDDE>>7<:003EAA?1000<20....99DDBA<00102/''&&**450001CBC@AA?*+)'&&2110)44'))((('))*)(<A@BCJM>32121.////0-(&&&'&'*1@@FKEHIA@==<=?>)(&%&%(('&,,.--+*)('&&&&#&&&(%%'('&&&%%%'+-36544443.,)+/,1''++*,()+**1*/.&%%$&&''+(''(,,+((665655689:/,)*+((((''&'-++((+4**6:FBB7777/,,-/1.09432232<;9=;82251068>?@AB88+++-64*((.5)./67?<88CCDFSGIN;:663.++''(*''(-.1/124?S;;;;BB.&&&'+(&)'''(.../023?ACGIEQDC4334---:7445;<;;;CCCKFSGF<55<6666:9=>0+('&&'%%%&(()(**'''(00/--.+%&*8@;CDBADFJK<<<9::<ED;-,('''636))661102-,++-)(((9;<?FGDIEJFKA?41('$((/226>?<<;76220%%&$&$%$$%%%).../;::1111IISEE<=?310///999?:;::3333345453111<:.---'&&&(*,,-063.,++.**+..//06223:DNFDFDGSLDE>>>?9=;5.2*&&)*/,+*-+,568@BIGEFEDEDDIHDDFFHEGMFGEF>>??H95//,*-,,/<BGJHLSHGFGFJHSIGGCDB=C7661.--))*+./++226<;<<>EB=<1004,+*'28.-,,ABBDF931///'&&'**++,,,--3+<=>SGCBBAD====HMHFHSJCCCB?52223499>=<5554500011-**+0ELHEHCBBMBAAAFEIFFG<<<<C@DGGGB72-+++5221222367556?>>?ACGLGPFFHEBI@>@0///=HOKGSGIGJDGD@G@@8889<@?@BA::::??6..../44237:8,+&&*>EHGGI==*)),==DMS:6566==98610313:;>>AKS???+''4-))/259DFDDFEHIEGFGHFDDCHGA@B?<<:=823312124/**)'%%$$$%%&&5=;;<<DB222/:11=5>>744102,.9:17036*(()076*9444.../5<B==D?>9700/0>SBC;6411110.-('()*./-.,**))(').5:?DEHEGDECA>=2.68=ISCAD?>?>;996,,1,)&&&',-./00--.:;55**),++*)))++))-8:B=<:9;;=5994459<888;<=@??ESCCBAA33CGFDBBESSIF>;<<40%'(.59ACF@MDISDE97./1:9;761)))998:=>>>GSGGSFIHGGSRJLJMMNGHSMFLILCDB'''(8777<=:71.;<6-&&-.8?A@CCH@;@+*+--.-)-)((($$$$).,'%%&&(())((28,-888862..45//9/;=>CDDBD>?8788612.,&$&*11778><><BFBDBACFKELDBGDDCFICA@AGDBCCDDB><BC>EFLKFB@A@G==SHGIDMJDD65***6<9333/4////45476577;=ENHSDGDBC::668@IFEE<<<;:((&'*'%&%%$#&)''**27:;=AC>>=A8981002?SGGIGNEDDCKSBAA;:94?89:***/59552223:7899920000114)**+,+-55%$%&'),8995564455?@>?@EC////<GDPSSN@AF?CA@F>:9555745:@4344LSOEBBEGFH<::;A8GSHDHF:87865654412:;?CIKJSJSFKFHSSJSNMMHSPISSSCBBBHLGEBDEISE2,**+...*+>BJJI9CCCE87777@?@SKHDIECS888;53&&%&%&'&&*%&&&(()&'(''')(2;>?>?:5111(((,/.000+)((&&'')))12:?@CEED:;433244+'',;A<<KEJGQHKFPSJGEID2-+++('%$((+EBAAC=@<;;DSFB200/059:<ECHHJFJMONFISHS;-,,,7//08>?AFE@1//23?ASCAGGCE@C;0---9BGGA?;*(+<BJEGEDBDCB@BGSSGKIGPJMKSJJSSI@>>764@BB;6667B@:999:>@A@@@@HF6.,**.-.*&&%'))(--477711135@BA2CFEHJHSJHOGSJEB.==?FKGELGKGGOE?2EFFHSPSIKKSPHINFMSSKSMMIJGFIJPSLIIFKFSLOSFSFKSJNHHFE==C??@?666784411/('''''())(*+?ACC?>---39>DCDDHFHCDA@@FBBBBB>9ACBEGLQIEGCA?D@?BAABH;:)))(,()77ECCBEKHEA(('')/11//))).<?BDFG==:9:;>BC7665C410/012/+)(%&%))()%$%)(*.(334;84('''-377431.-./-769=::33,,-/?DEGSMJISSFEFGDJSSC?6=>989,,,-GDGSOSISHSJFK@AFKGISJIIOHSISSSSSS6556SLSSIKK>=--33CEFJFHMGELSGFHFGPISQSJHGLGISKILFESSKSKHJE@?B>;:=7/$$$$$$'-58>?BGHISMJESGHEDDKIKGSIGKEF>:99-,,25667+*+-3//''''0/6:44119@DFFFDHDSHHHKLJJHJNQKHHN@2??MIJ?FGCGSEDH.89@BJEMSJHSGJJISSEFCFFNKGINIJGSKSHGISQNDIHSGEFKSEEQSFISA@?BL<0/(&)6:8//0:902((3??>=?888SFEFFSDDFDJG9555----6))))94BBBF5333BG::::HKLJSGD6667A@;.///>?<<DDCFB2222ESSSEHFDEFC9@D632,&&&'&&%()43,,0,.-+'()*854...)/1<HFH@?988.,9.-.88A@@8788A@>=???????@@HEFEBA=<=>>>>>DIGAFDBFCCDE@@D=6554+&&8<@DDGF:99;@?100060/--179;;<:78<CDIFPHKSF@@@AIQQEHSGILLREDJDDDD?3378,)))6:3678::;@@DGIJOEC>:52/8>D=9644377(&&&&&'''')(%%$%&&'&'%%%%(*888==@=541CFCEEBD>AEFSF?9,))()*)&&)*(&&&*+)(''((((''&&''(-)-&&&&&).9?557784,>A=<5;=EELHHF8889@55-++-.7?>>AHESB??D<<6,C???A@A=/..0CDH7777AEAA==?SFIGISJ>=B***-;:7////6=>>DMEJFEJSHFGD1000799<DEFSSSGPIFSGSKHHMMSHSNIMSFKSSFPHIFHDCCDF5.,,.'&&&'&&&'2*(')))&'&%%%%%&0017@;;DSGFBBACMD@ACFG@==?90001/.-,)))53326610+8)(((('',+('(,4<@CEGBA@:=AFKKSJ>645&2-)7**++..///8<ELFSD?A</GDIIEINSGHDCKILFFL>7778;4446432-((&&''-/056:::=<41.=ACEJDHKNGSHIKGGSJDF@SJFSSHSGISHEQJSGIMGGFSSSIGECB>CBAFEFFKKJCC67@:987:63<>FD>>>@HFJG>===@?==8,27420.-,.89<<<<9:.***.656700//34>5300243222:;@B?CCEGGMHL>><;:+)*23:766:9=BCHHILNIIJHHLIIGLKSJSSK:98.211::ICIEFGSGMIIGSJGHEBC??ESF868:0+++734@;<ABB6876/&%&&&%$&*+,,,-*+-,,+++-;B?BEHSSDRSFSSJGSFSGGHIEEFSHJHESOIHDHLFJFGCBDCEH&&&%')))@D3333DDFCEFGGGHEJHFFKIJFGKGGFGKGOHSEK@>=00/145+*++;13;?54))))42-()10.+((=DGHJIJEGFH0...111110114AEIHJDH=''''BNCC<:,+++//+++,*---AFS>8444@AFGEECBC766.,02211-,+++*),---52102-5)''/260000BFHIGESHNGLIMSSGGEB<<<?BJHJGFSJSJFDCACMGEA:=;;;@B>>@AGD<99:EFSGSFMGJIDFBEHA>8?DB=72.CDGSEJCAAG>=*(%$$$%$&(*9?@?=<?;=FEHH87283311/6*))*6977C==>=B>32102*2/=>EIKSHEJGSEFDDC::AA@B??=:9;AFEJED?FB<=7CGSIHFOONGHDICOHSKGCIHHJCIF>===<<;;75././049::;89;;BBSGJMNDIA<HCDKEGMEIBCKSDBBAGFFEDCBDFFJSDCCF?A@?@@<D>>=;/....7555*)(()*8&&&.6:>@AB554*)*,-0//0463333''''-0../011222++-----5,)7<;;ABEE<;;;@>;888>DICB>,,-:<>>><:3222*)))+'''&','''&$&%%&%*/9;>=<<<BCLEBESSSGFHSIHMJJJSGCDHHELGSGGSFIGS?==<GDCCBA,,+***5,4))&&0*?B?AAACHCQHCEGSGHC?@D><AKSSHLKSJSCBBC;,,,)''-,--3../.300)''&+../'''&*1&%%&(&'&&%+<<>B<?CCCD:><889:?;/..8<BGECEC@AEFEIIHGHF19((.+++4DEHF?<-+?8:..558::::?FDCDGELS;;;:9<:7/.-'.32447:767<?B@@?@CBC@AAEC=972/////))'),)&&'')178<FGEEBCA@778@:((((''(')++3:<<GCHGCDBBFGFS@@BSGHJSFGFISCA?=<99779?C@@@AD@<<<=DFEESHPGLFSHEDEP8776;:////-,,-+,0/...>6664-00><?DC=CDB=;;=87::@3<;CC0...784=?BFIJEFOSIHHFFDGDDDDILJSGGHFFFDBB=9;;=@BACHCAAAAF?@<77==BC8:89:GSFFFEGLHHLFCB??==A>>=?DB=867=2?9:?>>0,<>BMGSHFJHF:;@CDHHCKIP?>;954++,@EE@AB?==:9:28778899))))*(((/3269BLEAA@0//30/.*++:12ASJFEDDGHIFGEDFCEDEL7554DGE@><>B@3113,,,,*((('%%(&%&'(*1334999:CFI???CK@ACCEDAB=8645<=?=;:>55556-((**'&##$%*&'(668;?>>??CEB@@???@443''''-+)%$$#$$$$'(')*/512:>CF;65671*))*3.---,21120023:;=332./''''')4')89<BLCIB?<770//1;0061,+()(&'(&&++*)006=A996-**-((((349:<;;BC@AAAIEC<---/24<>;;<<AB?>>==EDEEG@@@?****3,,+&%$$&%$$%&####$&(%&')&)2336;;8666653246578782./555/*))+72+)&&))())++*,.834==@ABBEDBBB=CEFCFDDEFEEDGA>>?@E996578;CBCDIA?=//.06.-,'(,,,/79;851147,&&'''@CFEFBAACDDBE@?:;'-&&&&&()*++*.,)*((23:ABGIC>??@CFFC?<DC?DB:::9;=DBBHA666:6666:<.++,67>BFGEFHFGEDGGEICBA@ACBFDEIBAACHDDBCA@@ADHGGGEE>>===<<:444333;::9=?=>>=@??>4:BDA==>@FDC@;:;=CC@?:766/,,)))):88:89=A@@@=;<3.,032)'((((+-,+**(*'&'&&&,2?=<<77>CCBGFHHCF>A>>ADC96FC=<;8321112;<BHB...050)00@>>>?;::<:::9:9.+0-,,-67<5555BD>:98:<'''8<G?@@FEDD;;>@B@>=882473>@BBAHSD@?@BE5554:?>---89:6678<<<8/.+)(-.-))*&)(('*14?BECCJEHBEDGJCEC<66==SSKJJCECCJIGA???FSL??>>DKJHPJIPJHEA:9:3444=>SBB;:86626=:99<=<::6+)*,,,'))(%$$%($&''*0'&'(45/.-.2AFCCEDCED://5000?@AEJFGSMLGJFIQKHI888:BCA@B<>B=B:310.(&&')+52100.++,-2--.>B<<<?FE=***33-,,,&&''(''%%()(((++))*;@ABEED/..0?3<;---/6.--,2756;<=AD@66674-.&(20017<<111,,,,,3-/44:?;@ADCCCJIGJHH;894>?HFEA>??CBB>?DEBBBIHGFHIFHH;::9>?BE@A@:;::AA><;<AAFF?>=;;:9=A>=<<323HDDGEFQEGA?;;9899:@BHHIIIFFDFJLFPHEGGGIREGGMSHHJMIISQLIHDCK?<;;@JCCCCGCSG''''BGNJSSFSKHJHGEMCGIMFE>>@N@<***+++&&&&/3<:;=?<9>>>4448---QSF000099>EFBEBC:66=A4...:(&&(())9<<BDFHOFB@ADKGINISHIISG<;544521+*))*(()./44122243443332431--,-2454556545500/0335532222432221233545787431/00132233531,/)(''%&')/(**).(&&&&&%''))('&*',,,341---/689643223476643457642221210-''(+233132420/.-,,-/,)/0341//12/))*)-,-0/..-,'')*0---05332110.&&%%$%&'**23540//057:511//0*'''(*((()32244876533213340()'&&%$%'742123557;2227788873/&&%$$%%&('(((((1223333322///,&%%%%)*)-(%%'*/.233433224346332102022543355411//1123400/..)))),,,,0.0356998543111/00/10//.(''((.-../3200..-.187401014432211330///56310,,+)**+012543222243222233332-(''((('&'(()664556(((((((010/***)&&--.2./5677<755211112123333225621.'$%&''**+0-(%%$$&',+*,-)(((001122234343353334332//,+,,5465545533//0064++--,,-,,,..)(%%%%')(()++*)+2(741----+,,-,)'(()))**,01144445+++&$$*+-*++,,))''%%%%)+//.--(&&&&((((01100003343277721/$"
@282_5HXJ7J_1
TTAGCAACCACAGGGTTGTAGATCTCTTGGTGAGGAGCTACATCAATATACTTGGTCTTGTTAGATGAAGAGGTGGTCTTTTGCTTTCCGAGCCTGGTGAGGATGAGTCATATCTTGCTCAGAAGTCTCGTAAAGCTAGGGATAAGTTCCATCATAAGCTTCACAGAGAAGTTGTGCCATCCCTTTCCGAAGATCAAGAGTTAGCCTTTCTGAACTGCACAAGCTCATCCACTTGCTTTTGTAGAAAATCCATCAGCGAACTCATGTTCGAGAGCTTCTTTGGATTCCTCTCTCTCAGTGTTGAGAGTGACACGGTCAGCGAGCTTATCAGAGAGTTTTGCCTTCCATACTGCTCGATATCCAAGGTTTCGAGGGTCTTCATCTTTCTGTAAGCCTAGGAAGAGTGTGGATCTAGGTTCGACTTATGAATCCTGTATCCCTTGATATCAGCCACATCACAAGAGAGGAGCTTAGCAATCTCTCGAAAAGCTAGCAGGTCCGTAGCCTTCTCGTTCTTCACATCATTTGATAAATGATTGTCTTTCTGCTTCTTAGAAGAACTACTTCTGTACTCGGTAGGCGCGGAGTAGGTGTCAATGGTTGAGAGGTGCGAACTCTGAGCGGTGTAAGAAGCCTTAGCAGCCCTAATTCATCTGGGTAGAATGTGCACTTTCCGATGAGGATACCGAAGATGTTATCGAGAGTCTCGCCGAGGTTCTGTTCCTTGAGTAATCGGTCCTAGACTTCTCATTTCCAGGTCCGTGATAGTACTTCCTCTTACCATTGTGAGATCTCGAGGTATCTGTTGATGAACTTCGTCGGTAATCTGAGGGTTGAATTCTTGCTGGGTCTGGAGGATTCTGAGAGCCTCAAATCTGTAAGCAGAAGTAGGAACACGTTGATGAGCCTGTTTTCTTTCCCATACCCTCTGAACGGTGAAATATCCCCTAAGCTGCTCATAAGTCTAGCTGTTAAAGTGGATTTATCCAGGGGTCTTAGTCTTGAGCTGCTAAAGTTGCTACTTCACAATCTGACGTAATCTCCCACAGAAGAGTTTCCATCATCAAAACATCATGAGGTAACTGATTCCTGTGCTTCACCATGTTGCTTGAGAGCAATGAAGAGTTCCTCGTTAGAAAGCTCATGGGTAAGTCCCTTCACCCTGACTTGGTAAGGGTTAAGGTTGATAGAATGTTGGTGAAATCGGTGATGAGTCACAGATCCTAAAACTATGCTGAGCCTAACCCTTCTGCTTCTTTATTTATAAGCGAGCCTTCTACCCTGCCTGTTCCATTCTTCTAAGGGTTATTTATAAGCCCTGACAGCAGGGAAAGTAGCAAGTTCTTGTGATG
+
669:???AAGH22<:1C=98-,+,6/./()**,++++,,%$%&1266@CCDDB:@>>CBE,,)+++,3/01;8=ABBBFF??<;;<=>@<=?DDFFC>A?<9.)&&$$%**))'&%$%%&,789;:9999;;66657+++,2;9889;:856(((.0078512C=9:=>@>?@DB<;=<<<>A@C9/0'56322++**09@A8=>;9:;::8;=<BBCBF@?;:;647:@?CBA8?>6.,,2((().2235<=DBBC=<<<IA4443420016::,'&'+535129<<)4316663.+))-6((+-+)(()*++)((((*..//32,-+)((,,,))))())+)'(++&&''230002555746?==?9*%%%(86555/00/327178;7---11*/01>@2//08465343+)&&('&&'/102(&'*//0..,,57;>@;;=>>(((((988976700455::=<=>>>877***()&&$&&'423/.%$'(((()+&&&%,,36.33577675+,(%&&&)(%%%'((*+$$$%%&$%&'%&%&&&&&($%'')++'('&'&$$%'&%$$&''))((((&'((&&&(((((()((((''''.013--***+4(($%%&'(((*(((2212342)*+*)))-+)))3201245511/../,,..13233887.///.((+'%&*(0//114310..-./33331)$$$$&'+3/,,-0/$%&(%''(+0032212333----,),)&())541243443333320////0123,**%))*(''((+-,,-/.+++,////0121000++++/,&%%%%,,((((*&&&(),+**+,102854745432235433300//-.110056)'%%())'''&()((&&&&$$$%)'')(())**)))))(()++-*+,0.4-(0('''-()'%&%&'%,''-,))%%/00)((.4-+)&%'$$%%&'$$$%&''%%%$##$'*+*()((()*,,,&&&%'(''&$%&'01780.11340**)*+-+--,,*&%%%''''',''&(-*-,-0102000..((-***'%%&*(&&''(&&&)0//./,,+*+-'321/112442000/-(((),3211134333355533247+))*24456667211//0/'&''&'++.)*)))-((&'&%&))),+,)*'''*0*(),-+,..-+++./03322*(((-//++**)''*)(((*-%$%&%&%%%%((+,.//**58672+,1,++/11+'&&'('&%&&)()+/0/*(''*,1455+524+*))**04./*)(((&)%&'$$$%%&'+-2/0.,-.+,,,-.),$##$##%)*&'&&'%'&&
@283_5HXJ7J_1
TTATGATTCTGGCATAACCTGGGGATGGCGTGCCGCAAAACGGCGATAATTTTATAATGGTGGCATGATAAGACGCGACTATCATTCATTGCCAGCATTAGCACACCAGGCCGGATGTGATCCGGCCTGATGTTAATGATACCCTTTTCACACTTCTTCCGCAGAACGACTCCCCTCCCGAACAGCTCGGTTTCATGAAAAGCTTCCCGCTTGACCCCGTAACCGGTG
+
////;????>>@JHOOSGMGIC-----+++0*)*+<778EA'''&&&&,++/65:>@LEDKGSJAA?@A@>:;56<A=>CEG1000//-+(('%)''(&&&&')..1+.:9?>HGLSI8888FIIFLMSMSB?.*,1255---,-4666ABCDFDAEE@:0EFRKHH:;:;=?@==.-1-''3-,,/0'(00212<=<GELHCH@?B@875.--09:>;>00002+((
@284_5HXJ7J_1
CGCTGGAAGCAGCAAAGATCTCGGTGCCAGCGACCCGTCTCCGGAGACGGTTCTGCCACTGGCAATGCCAGCGGTGGCGGCGGCTGGGTGTCACCCTGTCGATGGACAATGATAATTTCTTCGTTCGTCACCGGACCAAGTTATGAAATTCTGCCGTTAAAAATTTATTCGATGGTCAAAGTCGGCGTATCGCCGGAAGTTAACGCGCTGGCAACCATATTACTGGTGCTGTCGCTGGTGATGGTTATTGCCAGCCAGCTTATTGCTCGTGATAAAACGAAAGGTAACACAGGGGACGTTAAATGAAAAAATCGTAGCGCCACTGCTGCGCGGCAGGATATATGGCACTGGGCATGAGCGCCGCTCACGCCGATGACAA
+
.((((/03-+''('(),-***./8=DGHCDC((((=&&&&*((''%$&&&%&)*+,635877CBCC))))55,,+*,,*+*'%$&%##$$#$'*+*+33+**-))*5212345*)))****))/1-1134SNELDHSEC@AEADCEEFEC???@<9:;>@MPSKJMPHNMJQOGENFIKSKIOIKGHLHHFDFDAB@A@@@37889JSKGSSSFKNQFMKSKLISGKGGSJSP8887<;?JSEISGHSGFHS@@?AIAA5328886999HHFQHLGSHEIEGGNHOIJKSEFEHJJHDFE9888&&&(5,,-+'(''''(73745:;,,++/21/0*($$&))((A@A@AHGM---/655586888==<<>)))),+&%
@285_5HXJ7J_1
TCGTTGATCCAGCGCCACAGCTCCGCGCCCTGTTCGCGCAGTTTGTCTTGTACGTAAACTTTTTCTTTTTGATCGCGCCGACCAGGGCAGAATGATACGTGTCAGCACGCCATCTTTGACGTAGCGCTGCCACTCCACCTGGTACAGGAAGTCTTCCGTAAAGTGCGGATTACAAAGAACAGCCAGTTTTTACCTGGCGCTTCGTCGGCGGCGCGTTGCTGCATAAAGGCGGT
+
'')&&&--,,))**:;<EBBBEAB?PLJKNPIOJMGKFEKJISIKNLGISHQHJKSSGSLMIGS=<:A@BBISD:8/0.&()**.//)-*'*'**++?CCFFSSHSIELIEAAB??DBPGINIJSHSIHFGFHCBE4444<;:(((())B@<54505446FEECA@??9<;8777<IHFD=>>>DCD81-9<>??DFEEBA70//00005=<<@??DFBA>><<::=<:6(%$
@286_5HXJ7J_1
AAGGTGCGTGACGATCTTACCCAACGTCTTGCCCAGTCATTTGAAACCGCGCTGAGCTTTCGGTGGTACCGCGGTAGTGGCGGATATGGACGACCCGAAAGCGGAAGAGCTGCTGTTCTCCGCCAACTTCGCCTGCCGATTTGCAGCTACGTATGCGTGAACTGGAGCCGCGACTGTTTTCGTTTAACAACCCGGCGGGGGCCTGCCCGACCTGCGACGGCCTTGGCGTACAGCAATATTTCGATCCTGATCGAGTGATCCAGAATCCGGAACTGTCGCTGGCTGGTGGTGCGATCCGTGGTTGGGATCGCCGCAACTTCTATTATTTCCAGATGCTGAAATCGCTGGCAGATCACTATAAGTTCGACCTCGAAGCGCCGTGGGGCAGCCTGAGCGCGAACGTGCATAAAGTGGTGTTGTACGGTTCTGGCAAAGAAAACATTGAATTCAAATACATGAACAATCGTGGCAATACCTCCATTCGTCGTCATCCGTTCGAAGGCGTGCTGCATAATATTGAGAACGCGCTGAGACGGAATCCAGCGCGGTACGCGAAGAATTAGCCAAGTTTATCAGTAATCGTCCGTGCGCCAGGCTGCGAAGGGACGCGTCTGCGTCGGGAAGCGCGCCACGTGTATGTCGAGAATACGCCGCTGCCTGCTATCTCCGACATGAGCATTGGTCATGCGATGGAATTCTTCAACAATCTCAAACTCGCAGGTCAGCGGGCGAAGATTGCAGAAAAAATCCTTAAAGAGATCGGCGATCGTCTGAAATTGCCTCGTTAACGTCGGCCTGAATTACCTGACGCTTTTCCCGCTCGGCAGAAACGCTTTCTGGCGGTGAAGCACAGCGTATCCGTCTGGCGAGCCAGATTGGTGCGGGCCTGGTTGGCGTTGCGTGCCTGACGAGCCGTCTATGGGCCTGCACGGCGTGATAACGAGCACCTGTCGGGTACGCTTATCCATCTGCGCAATGG
+
99=EE//))**+(('),+*/5647BBB>>?;<<)'((,///88BSMFA==65/.''579?3))?HHSCICBFEGS>??>>CECEBBCEDSH766670BEFMSHSRNSHEAA>><=>>'8./1?855578,-,-359/*444E?D7778@9333466=BGSIGC;A==:60.--/..066889<<A=BCCBC;;;=BFEGMHFG@BAD:6<==CDE99EEILIFSEEGFHSSQSF===544*,+++.?54345432567A?K?83712E<HKJMJHPJLFFAEGSJMSKOIFD?==<831)())(((*2////89::ABE@E@=>98::;DDFILJHSLSFNEH====FD211235567=742266..//7++++:<:9;;=677BA=;;;DGSC??>BABREBCDHIIIGPKSIFHFIEJBCBCESSGJSISSSGGNHGDCB@:;;<LD?=<<.--/45>>0000<<<DD---/32223//****79=>FSFHGEMDEFCDSDFFDCED6'&$%%&&%$$'(&&$%'(%$%)/4=<=@@AIKKSSKMSSIJLMFSGEJIIB>>?DA;;;DJ>>+),.06<0,,,.'&&)>@0.--)*<:::AFLJIS7767FFKHIJGJGIISHSISBCCDSFH>><<@BLGJSGCAAIMSSGSIFIIGLIMFIINSHFQSSKHDEHSFG===;<<777++555:=>8778CBB3334DBCCEDJO?@<<>>:6664556/...50/-/66=>@@HA@@CDD<=<;<////545((('(()))+-,*+())('''*/2225((((9>:=<<B;<;;ACF@A??C@B?5/ABDEFHGFGGFFGIBBA@@@BGSSMC:9776545?@>BBCKBSGSHSHCCDDH44334..123'''>FHNDD<332.)'+'%%*0/++('&%%''&&&&+,-/01>;+)''$#$$)*(*+**)*()(()+,5&%%'?==66661:886=>=@?<9)))(&
@287_5HXJ7J_1
GCCGCATCCGGCATGACCAACGATCACGTTATCAGTCATTTCAGGCTGGATGGCTCCGGCCTCAGCAAAGATGAGATTATTTCGCCTGTGGTGCAGTTTTGCTGGTGGATTGAACACGTAAGTGATGCAGCGCGCGTAAGCATTGATCCTGGGTTAGCGGTTGGGCGTTATTCGCCGCTACGGTGCGAACATGACCTGACATGGCACACCCGCGAGTTTTTTCGTCGTGGGCTGAAATCAAGCATTCGGCGAGTGATCGCTTCTATTTCTTTACCCGGCGTTGCTTCACGCGTTTTCACCACTGCGCCGCTAAATTGTTCTTTGCCACTTTCATCTTTAAAGCGGTAAAGCACCGCCAGATAATGGTCGAACAAGTTATGTTTCCATTCCGGTTGGGAATAGGTGTCATATTCCAATTGCCATTGTCCTGGCAGTCAACGTCGTATAACAGTGAGGTAATACGTAATGCCAGTTCACGCATTTCCGCATTATTAATTGCATGAATGATTGCTCGCGCCAGCATTTCAATCTGCAACTCATTGACGACTAACTCACATTTGCTACCGTCATGTAGCGTTAATACGAAGGTAAGATTTTCGCCTTGATTATCGGTAAGTTCCAGCGTGTTAACCCGACGATTAATATCGGCATTTTTAAGCTCATCAACCAGAATTTCTGGGATGTTTTCTGCCATTTTCTTAATGACTTTATCGCGAGCTTGCTCATACTGAAGGTGTGCAGCAGCATCCAGTTTATGCTTTTGATGCAGACGACTTTCCAGCGCAATCAGCAGGTCGCGCAGTTCCATGACAGACATAAAGAACAACGATTCTTTATTGCGAGGTTCTTTAATTTTCAGCGCCAGTGCAATGAAATTATTACTCTTGCGAATAACACCGGTATTAACACCCTTGATGCTTATGGCCATGTAGGTTCTCCCTAACCATTTCTCAATTAAATAATTAATTTTAATTTATAAGCCAGATAAATGGGCTTGGTAGTAATAGTTGTTAAAATAACATAAATAGCCGTACTCACTCTATATAAACAGAAAAGAAAGGTTAATTATTGGTGTTAGCTATATAAAAAGTAACAACAGCAATGCATATGAATAATTAAAGGTTATGCAACGGGCAAAGATTAAACTTCCCTGACAGGTTCTGTACTTGCGTTTGTTGGT
+
5>BADBCDA>=??GHIIDFGC===<>?>C@4H<999FMCDGGB@@<B52.1,**+++'''(.)()),*++=<9;;BFRJFHQICBEGIFNISISSJIRSKGKFCFCKHGHJIIJSA?@@>===EJGHD>=>>>=?2111FEA@A?CEDFDCDFJHJHJCC@:685.---,-/(()601:ADBAAAD3223=>+*+.DLLGSGFJSIGIHLISHCD<<;<;B;*&&'))&().FIFFEGA<<<=EIE??@BISINHISPGIED<::AD8555;3CCIAKMEFFCHG=*'9CE>?>>SC9961122678<:@B9886DBC86/.6.CSGDCCEEBFA@B@;RNKHOSEHHSHGSLJFNJJJSHGJE6667B>>BCB@BE0==8999D>SSCA>:7;2>9<<;6666:::::888,+',%'5678::99::@KSGFFEEGISLJ=99:=BCD--.<?FELOSHHGQSEJJLSHLSIJJHSQF88987N<CGINOGSLSHFFJ@@?AJFHPDD=<<22212FEGLEFGFC0000EC?889<MGGHBHSHHPSHSFJKKGMISSJLJGSLLNJSGPSSOJGFS?A@@EABSGSSJKKJGLSHSPJKSLPGFSRIGFHIISHFOFICFSCDELD=?DDGHFH=<<=?KSSMSJLKPSINOSFGHFGJMJHSJSMSGLIHOSHKLJ94IDJHGGECDGSISLSSMKBADSGGIMSNSGIGPJILHJSJGHDBFDJKFHKJJJLSHFFGIGNSHIGSJGQEFBJDC@AIHFEOHFSISKLFNKJ@BKGOSJIHGJ*))*HGHJSCFDESJIMMLFIGMISJIIHJHMSHJECACCCGIE9990,EDDD???>E=44482=<ABJFCDKHSDDBCFSFFE2222IICIKJLFHJFCIFFGGMLJSGG<DIJSSSGRIEJEJOGESFJGHGSIHSGGKGHBDHMB:?=?BC@ASSSLJKIOCCISNPSSSKLJNJDDIFIDDCFGISEIIHIHJGSHEILESJSISMSIJESJIJKSKJLSGRFIGKHGGGHHFGSJGLIJSGEBCAGIFHKGSHHIGLEBAEAAGDHGJLFKIHIIEKKEEEJEHGISOJJMENKNSSNHFPGJLGFHSGKKHILHJGGJJSJHSHHJISMGRSRPGHSSEHEEMHMHGCB9;;100(''&&%$%&'')&'1677@CBF>==?B>9,&$
@288_5HXJ7J_1
GTGGTACGCGGTGGTGGTGCGGTGCGTTACGGACCCAGAGCGTGGGCGGCGTGGTGAACTTTGTTACCCGTGCCATTCCGCAGGACTTTGGTATCGAGGCGGGCGTGGAAGGTCGGCTCAGTTTACCAAACCTGTTCACAAAACAACCCGAAAGAGACGCACAACCTGATGGTGGGCGGCACAGCGGACAACGGTTTTGGCACCGCGCTGCTCTACTCCGGCACGCGCGGCAGTGACTGGCGCGAGCGCAC
+
@CDKEFMGGFHKDD@@@BAD;:9:@@@@@@*))(**)+,2466:;B9GDDCEGJKSHIFCCFBDB;;;,'(''*%&'%'.8;>EE><<=:;;<DDBBDKLFSGMGDA@@@6.----.64-+'&)''&%(+(19((((35438ILDDCDBABCHJGGHM@@?@7777JGHSHSSEKSFHLOJM1111;99-++-889BC===2222>@?PH@@99>>BAHHLEDDCDKGECG...,,,,*&&'/**31'''&
@289_5HXJ7J_1
TTAAGGGATATCGTGAGATCGCGCTGATCGCGATTAACTTCACGGAGAACTCAAATGAACCACGATGTTGGGGATCTTGTTCCATTTGCAGGCGAATATTGCGGATTGTCACCTGCTCGTCATCTTCATGCTGGAACACCAGCACGCTGTCCGCCACCTTAGACTGGATATATCAAACGACCATCCGCGATCGTCTGACAGATCCGGCAAGGTATTGTCGCGCGGTGCAACCGGAGCGTCTTCACTGCGCACCGCTTCCGTCTGCGGCGTCAGTTGGATCACTGCCCCTTTAGCATCACCTGCTTAACGCTCAGTTGATGACTCAGTAGTGGTAAAAGCGCCACGTCCAGACGCATGTTGTCGGCGCGAACCAGTGGCTGGCTTGCGCCCTGGGCGGTGAGAGACATTCGCCCGGAGAGGATACTAAGCTGCGGCCAGACGTGCCAACGCAGTGGCCCGTCGAGCTGCAATTGATAACCGCTACGTGCAGCAACTTGCTTGACCATATAGTCGCGGAAATCATTCGGATTCACCAGCGACGCTAACGCAGATAACCCGGCCACCAGCACGACAGGAGTATCATCAGCGTCGTCAGAAATCGTCG
+
<?DEJDNMEDB=<<::9:;?00008699112/001740'&%%'%&<?@AHJSMLKJIGMKLJMPNFGHF;:4342131..0-3.:BGHQGMMI:90*(((&'((,/322233EJHKMEAFCFPFSGGKGJKSJMSIHDKEDSFFM?>><7+++55-,,/4(&&*59;;KEGCJFKJIHHGIHSSIMNHGEJJSJHFFGHR::9:PSLIKIHJMHHKJGLDBB?67==@>?>>87)&%%'9<>?SSIJGSIISSEBCC?:36@JFJSIHOKC433=///0@>444:EIE@@EASNFHJDGLJL=<==ISMIJBAAASSSQGHHI>?GGHDDGEDEFHHFSOIMISFGHHFGSHIFIED@AAI>?BFJSINSHISJJHGGJGHMGFGEHGILE=JEFDDC2228220//.,,886*DDSGHSJNGD;;;<FNIIJLFGEQH?@B>><;<ACC;;:,+++83ADCFFDFHSMLEDGFJJIDLIJKIGQSNMSPPNSSMNRGIHFJKJMSLJEHJLFGFDGPSOBCCDHDEECNGDBB433111122279:EGJGFIFNNGHJKIFFJFHDB@***((;AAA@DFGFGEFSCGCBFGCFB?:8(&&##
@290_5HXJ7J_1
ATGGTAGAGATTGAATCTGAAGAACGCTTGAATGCGGTTGCCAGTACTGATGTTTGCCAACGTTGGTGGAAATATATGACCGATGTTATGCCCGCTAACCCGGATAACAGCCCGGTGAGTCAGCTGCAAGAAGTGTTTTACCTGCCGTAATTGCCCAATGTGCCAGAGATGCCTCCGGCACAATATTTTAAATTTCGATTTGAAAAATTAAACATATTACATCTCCCGGTAAGTTATATTTCCCTGATACATTGTCGAGTGAT
+
336DE;<<;FDJHEGEIGNLKDFEFCEA/*),/46)((('&&(+'&&'+2>@DKF=SKGHJMLI;;;;EASHSKPSMIJSHIHSGSSISSFJSFEJGKFSJFOGLFKPCCDBDCAA=877''&'*,-2,*+0/6>?>>A@CCDHEJLFKIGSHFJFHKISSFGFGGKSGSJKISJE>KKGNGLJJHSHFJC59CK<211:4/FCISSSSHJIIGA>=?CHFC@C?>3.64*)((((5-.2588<3DIGGC;;;:=1+*)*+/.
@291_5HXJ7J_1
ATGAGATGGGTTTTTATGATTAGAGTCCCGCAATTATACATTTAATACGCGATAGAAACAAAATATAGCGCGCAAACTAGGATAAATTATCGCGCGCGGTGTCATCTATGTTACTAGATCGGGAATTGCCAAGCTAATTCTTGAAGACGAAAGGGCCTCGTGATACGCCTATTTTTATAGGTTAATGTCATGATAATAATGGTTTCTTAGACGTCAGGTGGCACTTTTCGGGGAAATGTGCGCGGAACCCCTATTTGTTTATTTTTCTAAATACATTCAAATATGTATCCGCTCATGAGACAATAACCCTGATAAATCGCTTCAATAATGGGACCGACTCGCGCTGTCAGGAGACTAGAGCCAAGACTGAATCTCCTTTTGCCCCGGAGATCACCATGGACGACTTCTCTATCTCTACAATCTAGGAAGAAAGTTCGACGGAGAAGGTGACGATACCATGTTCACCACCGATAATGAGAAGATTAGCCTCTTCAATTTCAGAAAGAATGCTGACCCACAGATGGTTAGAGAGGCCTACGCGGCAGGTCTGATCAACGAAATATACCCGAGTAATAATCTCGAGGAGATCAAATACCTTCCCAAATTTAAAGATGCAGTCAAAAGATTCAGGACTAACTGCATCAAGAACACAGAGAAAGATATATTTCTCAAGGAATTCAGAAGTACTATTCCAGTATGGACGATTCAAGGCTTGCTTCATAAACCAAGGCAAGTAATAGAGATTGGAGTCTCTAAGAAAGTAGTTCCTACTGAATCAAAGGCCATGGAGTCAAAAATTCAAATCGAGGATCTAACAGAACTCGCCGTGAAGACTGGCGAACAGTTCATACAGAGTCTTTACGACTCAATGACAAGAAGAAAATCTTCGTCAACATGGTGGAGCACGACACTCTCGTCTACTCCAAGAATATCAAAGATACAGTCTCAGAAGACCAAAGGGCTATTGAGACTTTAGACAAAGGGTAATATGGGAAACCTCCTCGGATTCCATTGCCCAGCTATCTGTCACTTCATCAAAAGGACAGTAGAAAAGGAAGGTGGCACCTACAAATGCCATCATTGCGATAAAGGAAAGGCTATCGTTCAAGATGCCCCTGCCGACAGTGGTCCCAAAGATGGACCCCCACCCACGAGGAGCATCGTGGAAAAAGGGAGCGGGTTATGA
+
:;DCDCEAABGKISSJS0000BBCBBFD=:SLHSISJIJMSSJGSSSIIH????C?GGFIHSHSSFGSGEHACDEHMKHIGKFJIJEFGHAA@BGCA;;;=<;;;CD9877;;AFB>:3)'''SISHIISJEHGIJGIJGSBAABFGB788EJNHIGPGGGISSSSSDGFGIOMSJBAAEGSSNSGIPECC@??<><;=D????H>><(''''?4111BEESFESDF?0000KKSJHIS<;768>CJFHSSIHMSSILHGIKIKSPF444JHSEGGKHIKIJKKSSISBC>DJFCSEFE===>HJFEFEGCCA(((+,,***))235DJKFHGGG@?@@11=:9<;:333233//01+)+*++&&'%&%',+/332325::?;B?88)3)))6666QGIGJC?AA@3799ACCB8888<=<=@===>>BBFF<;;89::=EAESFMSMKEC;::3223445C9BCCEDOGFSSFMBCBFD@@C<7675944EC7668GEQIMEGSJIDCPF<96@DGC<<@@?76-))*+,02+-/(;<?==<9=98/-&%%%&%%&%&&)(('(5547789::32202.&&&)81111889>=<;<E==0,)'&(('+0133000002:?ASEA@@9BC@CBADDHEGFDB><8412.0;328;BDFGB@AA@CBEB>)''''),+,((579>=777810007;;<===@?????@?@DCCDKE>===@DCCCGBDBADDEBCCBEDEBBBB<<99<<;8764-,/5=>?>7666>A@=<<;<;;<=>ABBAAB>=::<;:677:700*(((+.-,,1/.-.,,;<=?A@AA::::>@@A@AAA<<FBBCAE?>@?@>>==0++/----(9677?88@A?@=3.,.:8;AAB?@ABD<<;9;:;:+++,623559322/11461177>B@@@@AB@?????++++=>=>>>@<=>>BCBB>>=<<==>?@=<<;===??<75=)''()148;>>===993325812,++/588<9::;?<<;/..18<788<;;::::>ABC@====BGCB?@@A=;;<DED@A>??><<=?@@????@??><<=>>@><==;::888:;?>>>@@?=>=6434330347687:::75100168:99898?>=@<<50002388=8872-//077<;;:987889<>;;87+&)&$%%%$%%%%$
@292_5HXJ7J_1
TTCGGCTGCGGCGGCTGGATGGCTGACTTCGGCGAGTATCTGCCCACCGACACGTACTTGCATAACGGCGTCAGTGCCGAAATTATGCATAACGCCTGGCCTGCGCTGTCGGGCGAAGTGTAACTACGAAGCCCTTGAAGAAACGGGCAAGCTCGGCGAGATCCTTTCTTTATGCGCGCCGGTTCTACCGGTAGCCAGAAATACTCCACCATGATGCGGGCGGGCGACCGGAACAGTTGACTGGAGTCTCGACGATGGCCTGGCGTCGGTTGTCCCAGCGGCGCTGTCGCTGGCAATGACCGGACATGGCCTGCACCACAGCGACATTGGCGGTTACACCACCCTGT
+
((/0BFEPOHLICFCCGDEGDJENHFBCDC===:87777789:B?4ELMISHFGSHGFCBISHHSSSSSJEHDFHFEDAA@ABC??6445DESNJMOJSLGFGMHED?<*)))3CBBCSISJSFGMSOKFHSFGHFBAJSGISIGEFD>5533----454466///267:1.<==AA9A?>?>C:::=E;?>DCCEENHEHJGFCBD:95455621/./1?<<<<-,,-'&&&6.'''+**8<=>>AA@DBDFDFJHSIHJSPMMSHNFSSNIAA9*'''??:999;::@HEFL>>>=@A?@GGLJIFDEEHHELGIDBADCDSIHSKKIS665554-,,)+*)''$
@293_5HXJ7J_1
ATTGGCTGGCACACCTCGCGGCCCTCAAACACGTCACTAATAGCGGAGCCGGCCTGGCTTCGGCAAAAAACATTCCTTCCCTGGAATCCCGAGATCCGGAACTTCATAATCAGCAAGGCTGAGAAATCCATATGGCAGTAACTGGAGCTGGTTTAAACCTGCCGCCAGACAGCAGTCCATTAGGCAGGCCTGGTGCTCCCAGAGGGGCAGGAGCTGGATCAGGAGGCCTCTGAGCGCCTGTCACGAGCCGGGTGATGGCCTCGGGGTATTCCATCAGCATGGGCTCGGTGGTGTGAGGGGCCACAGGGATGCCCTGGTTCAGCAGCTGCTGGAACTCGCTGTTGTCCACGCTGGCCAGGTCGGTGAACACGGCAGGATCGGTGCTGTTTCCCAGCAGGGCTGCCAGATCCTCGTCGTCGAACTGCAGCTGCAGCAGAGCTTCAGACAGTGTGCCCTCGCCGGCCTGTGTAGGTACCTTTCTCTTACTTCTCAGGATCAACTTTGCGTTTCTTTTTCGGTAACATGTCCAGATCAAAGTCGTCCAAAGCGTCGGAGCCCAACATGTCCAAGTCGAAGTCATCTAGCGCGTCAGAACCCAACATGTCGAGGTCAAAGTCGTCCAAAGCATCTGACCCAAGCATGTCTAAGTCGAAGTCATCCAATGCGTCTACCTTTCTCTTCTTTCTTAGGATCTACCTTTCTCTTCTTCTTGGGATCGACCTTACGCTTCTTTTTTGGGTCCGAATAAATACCAGAATTAGCAGCAATAGCAGAAGGAATAGGATTACCATCCTTAAGAAGACCTTGCATAGCCTTAACAATAAGTTCACAATCAGAATTAGTAGCAAAAATAGGAATAGTAAGTTCCATATTAAGATGAGTACCCAAGCAGCAACAGGAAGTTCAACACCACCAACAGTTTGAGTAGCAACCTTAGGAACTTCAACCTTAATAGTATACTTTCTATTTTGAGCAGAAGATTGTCTAACAGAACAAGTAACCTTATAAGCTAAATGTCAAGAGTCCGAAGAAATCCATTCAGCAACACCATTAGCAAAATTAGAAGGAGCAACAGTAACATCACCAGTACCACCATTATCAACAAGAACAAATTGAGTAAAATTAGAAGCCATCATTTCGACTAGAATAGTAAATTGTAATGTTGTTTGTTGTTTGTTTTGTTGTGGTAATTGTTGTAAAAATACCGGAGTCCTCTCCAAATGAAATGAACTTCCTTATATAGAGGAAGGGTCTTGCGAAGGATAGTGGGATTGTGCGTCATCCCTTACGTCAGTGGAGATATCACATCAATCCACTTGCTTTGAAGACGTGGTTGGAACGTCTTCTTTTTCCACGATGCTCCTCGTGGGTGGGGGTCCATCTTTGGGACCACTGTCGGCAGGGGCATCTTGAACGATAGCCTTTCCTTTATCGCAATGATGGCATTTGTAGGTGCCACCTTCCTTTTCTACTGTCCTTTTGATGAAGTGACAGATAGCTGGGCAATGGAATCCGAGGAGGTTTCCCGATATTACCCTTTGTTGAAAAGTCTCAATAGCCCTTTGGTCTTCTGAGACTGTATCTTTGATATTCTTGGAGTAGACGAGAGTGTCGTGCTCCACCATGTTGACGAAGATTTTCTTCTTGTCATTGAGTCGTAAAAGACTCTGTATGAACTGTTCGCCAGTCTTCACGGCGAGTTCTGTAAATCCTCGATCTGAATTTTTGACTCCATGGCCTTTGATTCAGTAGGAACTACTTTCTTAGAGACTCCAATCTCTATTACTTGCCTTGGTTTATGAAGCAAGCCTTGAATCGTCCATACTGGAATAGTACTTCTGATCTTGAGAAATATATCTTTCTCTGTGTTCTTGATGCAGTTAGTCCTGAATCTTTTGACTGCATCTTTAACCTTCTTGGGAAGGTATTTGATCTCCTGGAGATTATTACTCGGGTAGATCGTCTTGATCAGACCTGCCGCGTAGGCCTCTCTAACCATCTGTGGGTCAGCATTCTTTCTGAAATTGAAGAGGCTAATCTTCTCATTATCGGTGGTGAACATGGTATCGTCACCTTCTCCGTCGAACTTTCTTCCTAGATCGTAGAGATAGAGAAAGTCATCATGGTGATCTCCGGGGCAAAGGAGATCAGCTGGCTCTAGTCTCCTGAGACCGGAGTACGCGCCCCGGGAACCCAAAGGTTACCCCAGTTGGGGCACTACTCGTCTCATGACAGCGAGAACCCCAGCTGGCACGACAGGTTTCCCGACTGGAAAGCGGGCAGTGAGCGCAACGCAATTAATGTGAGTTAGCTCACTCATTAGGCACCCCAGGCTTTACACTATATGCTTCCGGCTCGTATGTTGTGTGGAATTGTGAGCGGATAACAATTTCACACAGGAAACAGCTATGACCATGATTACGCCAAGCTTGCATGCCTGCAGGTCGACTCAAGATGCCGGGTACCGAGCCGAATTCACTGGCCGTCGTTTTACAACGTCGTGACTGGGAAAACCCTGGCGTTACCCAACTTAATCGCCTTGCAGCACATCCCCTTTCGCCAGCTGGCGTAATAGCGAAGAGGCCTGCGCCGATCGCCCTTCCCCAACAGTTGCGCAGCCTGAATGGCGAATGGCGCCTGATGCGGTATTTTCTCCTTACGCATCTGTGCGGTATTTCACACCGCATATGGTGCACTCTCAGTACAATCTGCTCTGATGCCGCATAGTTAAGCCAGCCCCGACACCCGCCAACACCCGCTGACGCGCCCTGACGGGCTTGTCTGCTCCCGGCATCCGCTTACAGACAAGCTGTGGGTCTCTCTCCTGAGACGTACGCCCCCAACTGAGAGAACTCGGGGGCACGCCCTGGCACCCGCACCGCGGGGTCTCATGACAGCGCTGGATTTTGGTTTTAGGAATTAGAAATTTTATTGATAGAAGTATTTTACAAATACAAATACATACTAAGGGTTTCTTATATGCTCAACACATGAGCGAAACCCTATAAGAACCCTAATTCCCTTATCTGGGAACTACTCACACATTATTATAGAGAGAGATAGATTTGTAGAGAGAGACTGGTGATTTAAGCTCAATAGAGCTCATCCATACCTCCGGTTGAATGACGACCTCGGCCCTTTCATACTGTTCGACGATAGTATAATCTTCATTGTGAGAGGTGATATCGAGTTAATATTCACATTATATGCTCCCGGCAATTGGACTGGCTTCTTTGCCTTATATGTAGTTTTCACTTCGGCGTCATAATGACCTCCATCTCTAAGCTTCAATCTTTGTCTAATTTCACCCTTGAGTGCTCCATCCTCAGGATACATTCTTTCTGAAGAGGCCTCCCACCCCATAGTCTTTTTTTGCATCACAGGCCCGTCAGACGGGAAATTGGTACTTCTGAGTTTAACCTTGTAAATAAACTCTCCATCCTGCAGACTTGAATCTTGTGTAACGGTCACAACCCCACCATCTTCGAAATTCATCACTCTTTCCCACTTAAAACCTTCCGGGAAAGAGAGTTTAAGATAGTCAGGTATGTCAGCCGGGTGCTTGACGTAAGCCTTTGAATCCATACATAAATTGTGGAGAGAGGATATCCCATGCAAACGGCAAAGGCCCACCCTTGGTCACCTTGAGTTTAGCGGTCTGAGTCCCCTCATACGGCCTTCCTTCACCTTCCCCCTCAATTTCGAATTCATGACCATTGACTGATCCTTCCATATGGACTTTAAAACGCATAAATTCTTTAATTATTGCCATATTATCTTCTTCACCCTTACTCACCATGGTTTCAGAAATGAAAGGTAAAAAAGAGTCAGCAAATTTAACCTTAAGTGTAACTGGACTTAATTACCACTAGTATATGACAATTACAACGATATGAGATTTTAGTTATGTTTATGTATTTTGTTTTTATACTGCTTGCACGTAGAGGTATTAGGAGTGGTAATGTTAGATGGTAAGCACGTGCTCAACATACCGTTCAATAACTTGGTTGGATTAACCAAATGTGAAGTGGAGGTTGCTCCACCAGAAAGCTAGTGTGAAGTGTCTGGCCACTTTCTTATCGA
+
'))&%%&(&'&(')5744GFGGGHG6667@@@?@IC8888S877.,,-32.-*+6''')(&&+1677AD@8761/5/?4<A@754450//,)(((.7+**),,+&%('()*((())()+*((((*/1,,++'('''%$$$$$%&('%$##$%%%#$$$$$$%(((-?BAA>>?FHDGFISMGNHSGSIJKSKSLHGGAA@@GKKSSGI>OFD=/-0/0036446;;;AEA>9:?EDEHHHC8889>?BDDIEJNLEGFHEGCEDFPHGSSIKOSPLGJJMLKLOJJIKSJHCDB***35@AMED66<<JSGJIJDSSKIKIMHJEIDGFSHKKSMFNPHSJSGIHKSJIJGHISJJERKMOHLSJOJI8866957=@BD667DFFHII@?=0,4.))1.(0//0,-.;@:?34<=?GHGGBHIEFE479IF<;<=B989??@GGIGIMHHIGSLA<;9931>>DCEIEH::CFEGIEME?A=:9&''&&/('''8>F=<==DGHODD?D77510A;223BEHJFMJJQLFIIIA?BAGA9974***+-**)))*4000688:DCGDSLSISJFNEDA88855458699:87656??@?ACFSIIGFGQHSSNSFSGSGSJIIIJHFDNHEEHFGFFHHSGGIJIFIESFNB@@ASIHJIPKGFGCGIDF>=;;@E@IA@E<>>&/22(+*++4445<=ED@SJCGDGHDFC65566B6455:7/1:;=;6:>BDHK>>?FBA6666@JEDJEIFKLFDGDKSDBBAEFLHGGKFSEEGIC;::;>>>=BB@A@IE9DDGD@@??BD?CKREEEECFBES9889@?BDFFIHDCBEEAA@@CBAA@@BBDFHCGEEEMIJSFDCCCBBDCA=<:77750%%%%%####129:;<8888?@BGCBBAADDBCEAB<78<=@@?A6556<==?@@@BC;?BBCBEH==ECCAK@AD9888@@BCEA000:56;.--/1//211--0111004.))0))/+/**.39=0982.**&&'(&&%$%%($&%%(*+:D=<<<DACAB@BBA@@CCEGECB<<=>EGFBABD@@<<<<?AHCDAA@ADB@?@A@E?>=>ADFAB?>?@CABAA?>=<=>@@A>>=<>>AEAC@>>>?BAABAAABDI;:;;?>==<===>=>@@A>>;;<=ABCFBDEECCDBCDEBDA?@?BB@?>==@=<=<=>>@BBC@=;68889::;=?@@BB@C??>>?>=>HSSSISJOHPFEBCJSFGGHKSFFFDSLRGIMISJJGLISOJHFGKJHINJLKOHSSJGPHIMHJSLMSLQSIFEDHIJDHFFOJPLLHFEC@=CBHLJHNHFSJHSRGJSFLGJOJISI?:2/>IGFLISIGPMJHMSLJMSSGJLKHSSA@?C@FIPIKMPSMGFEGEGSJHKJLOJHJ>>>>=<=>EHEHHGJEFKGJPIHSGSISSELIGHPFSSSEDCFSSHJIKJD>DD:DDAA>?@AFLFDGFGHHNKFFIKGFSJFHFSSESGISSHNIKFKSI@>==?@BJELPSIS>8EGENIBC<AAD<186'''*?===>;9;;=>>@ESOLGKOLSHIFO5465559;;==>?6FJGCFA99?AGGDSISJGDCCFSSECABEDGIG??@AI541/67?ABEKSENI@@>;;?7GHFSIHJGFMHFCFISOJDENFIC@@222<EICC@77GGLSLE=:<DGFSH?>??0//10**++EA96567FLHHSFFFHGGENGKAJEHEGSSSILLSHSJSHELGHA@A?EB=683,,+*)*+225445HEDFMLLHDFFSLEJIFNSSKSMGJMSJPGSIJ@99:=EKFIHGSKLRIKSSMKSSN@?><=**3385/<CIGKFEFFFFJINNSDDFFCCI<C@;;OOSHGKFIREMEEFKJSGPFHIEDGGIMSGHEELEGHFDJ4443=EEBACD=;8&-/02<99@BHSGFMSSSSMSSKFSIM<<<;98768807:ILMHLJLMSQGIMIFHSGLOSSAFFSKG5557FH@?CBRIHSGSIABCQGMSHSJSKJSPLFSSSSAACBSJKKGGHSSIJKLIKSMNHNKFIRHHGNIIGEGKSKLHJ?A>S?>>>BFDMKSNSIA86688887<;<JSGGGJJDFEEC...-07:@3333:66AAIMS>>>?=.*(()+++;1155...078@@@=6///19970098767778631347-,,.?SHEEFHGCHGKJGGDCCBMGIGI?>>+*)*.,,777;111/-,/,&&(??@AA@ACGS?==1011CA>CCCGJGHJGSSQSIPSGHKOHFIHDACBSA@AAGSRSJSSPBBBELSNHKCCB9853---6CFCEDEHHISFGSIGE=<==CIFFKSIDIHJHFSGJFDC6775IHCCKJHS;:;?GEDESGG=>==F433///00**1/////GEIECHHGKLKSSSFMKGNSIHSHFEFGSGHMSMIMG54459.*+++.)*++<<=BB?72.,%%'26A>?SHJSGGIIILFLSNKJMGHSPJGKQISJLSIHHSHODDIHGJSFSSOIIFLFFIKSSLIILFMMFCCECHCC30=:983066CBEFG@A@AL4333333DJNLGHDFHSKB@*((-477<<?=88A>A;;;ABFIEEFGHSGSLJJSJMFKLGSRJHJNAA@AHFSGJSIDBBHHB<>GGHKSHHSIJGSSEEIFF2222996776??DGKBGSHFIJIQA<768=EEDGESGDJSSIGLSDA>=22.,-,((68;9988940,((*366:::JHSJGOISJHSGGSHCSFSJFNSSSGINGGF@BADA<C>BDKKIJFFFCCGGHFEFDDHSOJABBKGEHFFC>>@?31511//...05EIEEIGFBDB>ABAB?;<<HSFBB=<<;:;;<EISPCFJCHDDGNLKLHPMGHHEKLSSFEEGSHHHSSPFSGSSSHEIIGFLGIIEISJISGFGIICA@@AIGEEGOMFKHQSSKJOSFHJGQFIGGJGJGFSGGGFDEEJQIMIECCCDCC=<<=BAAHLJSNB@:6--4038>77@JHSJSSEDRSHGFRSIEDBB?@CBIFOE>=>AAF=<><CFCCC76646>40/./**+*5>BD??FFJHGSKK?==<>FKA?>??A>>BBD<HA@A@A>;89D4?<7?<>5444;++9AGDHFSAGSFISIQPKHLFFHJDIGGHFHGHDS<;99=?D@@CBDEC@@?A.&&&'*%(**)&%'(2588:=>?AA>?5333BMIEHHOHGGEDDKJSLGJSSKGFIDCDHDECHSSM****ADCDHFHGGGGFLDGDGFA<>86''''?BEC821101+)(+,-34>@D>>></14,/37@DHEDACEDIFDEDC??@@GHGGJSEDNHDECCEIIMDI5/HIKIGECBCA>@EGHJGDDFCOCIEDCCDB//)'''*+,-7CBADC<:0-((),,,,,379==@AC<@::?>CAFCBBABC<ABBICC410014--./?CCDBC>??>?>?CDCBB<2233=<:;<<;779:@BBCA@A@BA>?>A9A=4@=;89BCAAA?;;8<;?BDCAB@988:AC@>>>?@BCCDDGFCCA?@AB>=>?GJDFBB@@?A?A@?=?7+)('-21277>?::88863))**..04428=<=BCEEJGFFGDACCEFCEEFEGDCKFJICDEEACA=7+'''-7+@><==AEEB@??@EPECBBBA<=@BIIP?=?DBCDCB:<<;EEDBB@@CB=;;;CC@@??@ACCFEBDB@?<;=;;6856====>?=>BAAAA=9989<<:=<;=?DC@>@<===?@@@<;;;<;;==??>;;::=====<;:::;;;<=?A@@=<<<<<;;<:779<CA<:::8789>?>>???>><:9=898888887::8998;::9;899:;:8777666699:::;;<<;977799888:;<?B?;887899<<=<:9999<?==>=CB@:988;:;<;=<833337777878788889:::97786887998877789973335<;:9:643332223::754456::77766677666789978776556676677944339?*'+43345676566776666822128:;767978726*'$
@294_5HXJ7J_1
CCATGATTGCGCCAAGCTTGCATGCCTGCAGGTCGACTACTCGAGGATCCCGATTTCGCTCGAATTCATCTGGCCGTCGTTTTACAACGTCGTGACTGGGAAAACCCTGGCGTTACCCAACTTAATCGCCTTGCAGCACATCCCCCTTTTCGCCAGCTGGCGTAATAGCGAAGAGGCCCTTCGCCGATCGCCCTTTCCCGACAGTTCGCAGCCTGAATGGCGAATGGCGCCTGATGCCGGTATTTTCTCCTTACGCATCTGTGCGGTATTTCACACCGCATATGGTGCACTCTCAGTACAATCTGCTCTGATGCCGCATAGTTAAGCCAGCCCCGACACCCGCCAACACCCGCTGACGCGCCCTGACGGGCTTGTCTGCTCCCGGCATCCGCTTACAGACAAGCTGTGGGTCTCTCTCCTGAGACATTACGCCAACTCGAGAACTCGGGGGCACGCCCTGGCACCCGCACCGCGGGGTCTCATGACAGCGCTGGATTTTGGTTTTAGGAATTAGAAATTTTATTGATAGAAGTATTTTACAAATATCAAATACATACTAAGGGTTTCTTATATGCTCAACACATGAGCGAAACCCTATAAGAACCCTAATTCCCTTATCTGGGAACTACTCACACATTATTATAGAGAGAGATAGATTTGTAGAGAGAGACTGGTGATTTGGTTA
+
///;;;=:''''967:===<=HD?=<<=@A@FH0+++-.-,*''%&&'&&&&(()**''()*))**''%%%'/@@CE>===SGHRGSFFEEDJ=<=<@C;?=:731/,4692220.34))))931.199:?@;<<<<@ECDB>BBAA1/..7FFMSFSEHEFJ;;:((('..-/(0(.(()'()*&**+99;9;840/,)+,-.--))+5666>FHE=;<<=<<=@DEBD@@??@CC0++,;==?FEH>66I:IEKDF>>>?KFDEE?4444IFGHIIGSSSSHEEGIEJEE@70//1>;:;;GEDS>==>ICSFLESSFNEFCIGNHSSGKJSHFHHLKHFSDDIFDHDD@@?>BAECBBDESGDB88=:>=555599;,,-3EBISIFEDEDKJ@>;91002633(''/00**''./0'&&'+*((&&)('&)).*(*+))))))--CSG;:9:><7646///342&%%%)444999767BDISFIIJHLJJGOGSGQJQCFE-----92--12?EMGJIKNHFLFIEEGC=;699733395A42117AEIEIEFFEBHGGSJKIFD?CEEGKL:877--,,//22667E>:84//3)))5486955CHFFFDF=A>???>?@?B@@?(((*27:D<;;<?C<8BDDILIGSECCAC75++0/,36::3434C===:878:;;
@295_5HXJ7J_1
AGAACCCTTCCTCTATATAAGGAAGTTCATTTCATTTGGAGAGGACTCCGGTATTTTTACAACAATTACCACAACAAAACAAACAACAAACAACATTACAATTTACTATTCTAGTCGAAATGATGGCTTCTAATTTTACTCAATTTGTTCTTGTTGATAATGGTGGTACTGGTGATGTTACTGTTGCTCCTTCTAATTTTGCTAATGGTGTTGCTGAATGGATTTCTTCTAATTCTAAATCTCAAGCTTATAAGGTTACTTGTTCTGTTAGACAATCTTCTGCTCAAAATAGAAAGTATACTATTAAGGTTGAAGTTCCTAAGGTTGCTACTCAAACTGTTGGTGGTGTTGAACTTCCTGTTGCTGCTTGGAGATCTTATCTTAATATGGAACTTACTATTCCTATTTTTGCTACTAATTCTGATTGTGAACTTATTGTTAAGGCTATGCAAGGTCTTCTTAAGGATGGTAATCCTATTCCTTCTGCTATTGCTGCTAATTCTGGTATTTATTCGGACCCAAAAAAGAAGCGTAAGGTCAATCCCAAGAAGAAAAAGAAAA
+
4/12&&33:359;<<?LDEDFGSFGHFFGFKD8900./334585422///1>;CBESGGIFSHIIIGEGOHGHOSLOSSSGJIFHKJHSGSSLFKFSIJKPSSFSGGFLJHSKJCLEIEISKJIFHIHIKIFFSMSSJ@<<<@@BFEEB===8FCACSISFIMSINHDCCBDSKOFFGGEABBBDB=<;<=:049:GJFHISGFJIISMIHSIQHJSHL@?A>@BBMD=;--=D87211,7;::@@CFIEGEDEKSFKKKGNLSLJLGHMGKSFJHBC@<>;;BABKKJIEEEDSKGSFOEFDDFEEPFSMKJSHSSMND00EIIGEGEDA<999HKJGGJISSJSHSSGGHHGSSKSGGKIHGMHLG:99911/.10,,./32AHESHIGLSIPHMKNSH=HGSSSSSSESSG@===IIHFJGSJKSLMJSHHHKSFFGHFFIEGGRSKFMMKSHSIHMHFGSGIMFEB?:0///0//+,///12<FGFFDEJGDSISNSINF==>:999?B><<;<?S222HGFIHEB@==?@7<60)''*/-(/124/.2**&'%&-,
@296_5HXJ7J_1
AAAGATTCAGAAAACGTTTTGGCCCGTCCGACAGAGAAAATTTATGTTTAGAAATCAGAAGTACTATTCCAGTATGGACAATTCAAGGCTTGCTTCATAAACCAAGGCGAATTGATGAGATTGAAGTCTTCAAAATTTAGTTCCTACTGAATCAAAGGCCATGGAGTCAAAAATTCGAATCGAGGAATCTAACAGAACTCGCCGTGAAGACTGGCGAACAGTTCATACAGAGTCTTTTACGACTCAATGAGCAGAGAAAATCTTCGTCAACATCGTGGAGCACGACACTCTCGTCTACTCCAAGAATATCAAGATTGCATCTCAGAAGACCAAAGGGCTATTGGCAACTTTAGAGACAAAGGGTAATATCGGGAAACCTCCTCGGATTCCCATTGCCCAGCTGTGTGTCACTTCATACGAAAGGACGGTCAAAAGGAAGGTGGCACCTACAAATGCCATGATTGCGATAAAGGAAAGGCTATCGTTCAAGATGCCCCTGCCGACAGTGCATGCAAAGATCAACCCCACCCACGAGGAGCATCGTGGAGAAGAAAGTCGTTCCAACCACGTCTTAGAAGCAAGTGGATTGATGTGATATCTCCACTGACGTAAGGGATGACGCACAATCCCACTATCCTTCGCAAGACCCTTCCTCTATATAAGGAAGTTCATTTTGATCTTGGAGAGGACACGCTAATGCCCGAGAAGATCTTCTGATCTCGTACTCAGACTCGCTATCGGAATCGGATATATTGGAGACGAGGAATCCTCAACAAGGTTACCGGTCGGGATGACTTCCACAAGAACTCAGATCTTCCCTGCTGCTCAGGCTGAGAACGACCTCGTGAGAAGAACTAACCAGCAGGGTGGAAGAGCTGGCTGAAGAAAGCACGAGAGGGTTAGGCTCAACAGACTCTTCGAGGAATCTGGACTCATCACCGATTCACCAGAGACACTTCTATCAACCTCGACCCTTACCAGCTCAGGGTGAAGGGACTTACCGATGAGCTTTCTTAACCAAGGACTCTCATTGCTCTCAAGAACATAGTAAAGCAGGGTATCAGTTACCTTGGATGATGCTTCTGATGATGGAGAACTCTATGTGGGAGATTACGCTCAGAATCGTGAAAGAGAACTCTAAGCAGCTCGAGACTGAGCCCAGCCGACAAATAAGCTGAGAGATACCAGACTTACGGACAGCTTAGGGGAGATTTCACCGTTGAGAAGGATGGAAAGAAACACAGGCTCATAAGGACGTCTCCCCTACCTCTGCTTACAAATCTGAGGCTCTCAGAATCCTCCGACCCCAGCAAATTCAACCCTAATCACCGATGAGTTCATCAACAGATACCTAAATCCTCACTGGTAAGAGAAGTGCTCTGCACAAACATGAGAACGAGAAGTCTTGAGCCGATTACGGAAGGTACCAAACCTCTGAGGTGAGACTCTCGATAACATCTTGGTATCCTCATCGGAAAGTGCACATTCTCCAGATGAATTCAGGGCTGCTCAAGGCTTCTTACACCGCTCAAGAGTTCAACCTCCTCAACAATATCAACAACCTCACTGTGCCTACCGAGACAAAGAAGCTCTCTAAAGAGCAAGAGACCAAATCATCAACTACGTGAAAGACGAGAAGGCTATAGGACCTGCTAAGCTTTCAAGTATATCGCTAAGCTCCTCTCTTGTGATGTGGCTGATATCAAGGGATACAGGATGGATAGAGTCTGGAAAGGCTGAGATCCACACCTTTTCAGAGGCTTACAGAAAGATGAAGACCCTCAAAACCTGGATATCGAGCAGATGGATGGGAAACCCTCGATAAGCTCGCTTACGTGCTCACTCTCAACACTGAGAGAGGGAATCCAAGAGGCTCTCGAACATGAGTTCGCTAGATGAATCTTCTCACAAAAGCAAGTGGATGAGCTTGTGCAGTTCGGAAAAGGCTGACTCTTATCTTCGGAAAGGGATCGCACCAACTTCTCTGTGAAGCTTATGATGGAACTTATCCCTGAGGCTTCCAGACTTCTGTAAGGAGACAGATGACCATCCTCACCAGGCTACTCAAAAGCAAAGAACCACCTCTTCATCTAACAAGACCAAGTATATTGATGAGAAGCTCCTCACCGAAGAGATGTACCAAGCCCTGTGGTTGTTACGTCTGTGAGGCAGGCTATAGAAATCGTTAACGCTGCTATCAAAGAATACGGTGATTTTGATAACATGGTAATTGAGATGGCAAGGGAAACAAACAGAGATAATGAGAAAAGGCTATCCAAAGAGATTAGGAAAGCTAACAAGATAGAGAAGGATGCTGCTATGTTCAAGGCTGCTTAACCAGTACAATGGTAAGGCTAACATGCACTCTGTGTTCCATGGTCATAAGCAGCTTGCTACAGAAATCAGACTCTGGCATCAACAGGGTGAGAGATGCCTCTACACTGGAAGAACCATGCTATCCATGATCTAGTAGACAACTCTGAGCCAGACTTAGAAGTCGATGCTATCCTCCACTCTCAATCACCTTCGATGATTCTCTCGCGAACAAGGTGTCGTTTACGCTACCGCTAATCAAGAGAAGGGACAGAGGACTCCATTACAGGCACTCGATTCTATGGATGATGCATGGTCATTAGGGAATTCAAGGCTTTGGTAGAAGTCTAAGACCCTCAGTAACAAGAAAAAGAGTACCTCCTAGCTGAGGAAGATATCTGTAAGTTCGATGTGGAGGAAGAAGCCGATTGAGAGGAACCTCGTAAATCCAGGTTGCGCTTCTAGAGTTGTGCTCAACGCTCTCCAAGAGCGTTTCAGGGCTCGCCGATCGATACAAGGTTGAGTGGTGAGGGGACAGTTCACTTCTCAGCTTCAGAAGGCGCCTGGGGAATCGAAAAGACAAGGAATACTCCCATCACCACGCTGTGGATGCTCTTCTATACACACTGCCATTTTATTCAGCTCAACCTCTGGAAGAAGCAAAAAACACCCTCGTGTCTTACTCTGAGGAATCAGCTCCTCGATATTGAGACTGGTCAGCTTATCTCAGATGATCGTTACAAAGAGTCAGTTTTCAAGGCACCATACCAGCATTTCGTGGATACCCTCAGTGAAGAGTTCGAGGATTCTATCCTCTTCAGTTACCATGGATTGTTAAGTTCAATAGAACAATCTTCTGATGCTCCATCTACGCTACGAGGCAAGCTAAGGTGGGAAAGGATAAGGCTGATGAGACATACGTGCTCGGTAGAATCAAGGATATCTACACCAGATAGATGATGCTTTAGTGAAATCTATAAGAAGGATAAGTCTAAGTTCCTCATGTACGAGCACAATCCACAACATAGGAGAAGGTAATAGAGCCTATCCTAGAACTACCCTAAGGCCGAATCAACAATAAGGGAAAAGAAGTGCCTTGCAACCCATTCCTCAAGTACAAAGAAGAACACAGACATCCGAAAGTACTCTCAAAAGAGGGGAACTGGGGAAGCGAAGATGAATTCTCTCAAGTACTACGATTCTCAGCTCGGAAACCACATCGATATCACCCCTAAGAATTCTAACAACAAGGTGGTGCTCCAGTCTGTGTCTCCTTGGAGGGCTGATGTGTACTTCAACAAGACTACAGGAAAGTACAGAATCCTTGGACTCAAGTCGCTGAATCTCCAGTTTTGAATAAGGTACTGGAACCTACAATCTCACCAGAAAGTACAACGATATCAAAGAGAGGGGTGTTGATTCTGATTCAAGTTACATTCACCTCTACCAAGACGATTTGTCCTCGTGAAGGATAGAGAGCAAAGACACAACGACTCAGATTCCTTTCTAGGACCATGCCTAAGCAGAAGCACTACGTTGAGCTTAAGCCTTACGATAAGCAAAAGTTGAGGGTGGTGAGGCACTCATCAAGGTTCTCGGAAACGTTGCGAAGCTGGACAGTGCAAGAAGGGACTCGGAAAGTCTAACATCTCAATCTACGAGGTGAGGAGCGCCGATGTGCTTGGAAACCAGCACATCATCGAGAATGAGGGTGATAAGCCTAAGCTCGATTTGGGTTCGAATCCTAAAAAGAGGAGGCAAGGTGGTAAAGGGAAGGTAAATGCAAAAAGAAGAAGCGCAAGGTAGAAGTGTTTGAATTTGAATATATGATGATGAGTGCCTGGAAGAACTGCTTCGATAGCAAAGAACGCAAACGCTTGAGCTTAAATCACCAGTCTCTCTCTACAAATCTATCTCTCTCTATAATAATGTGTGAGTAGTTCCAGATAAGGGAATTAGGGTTCTTATCGGGTTCCACTCATGTGTTGAGCATATAGAAAACCCTTAAGTATGTATTTGTATTTGTAAAATACTTCTATCAATAAAATTTCTAATTCCTAAAACCAAAATCCAGCGCTGTCAGGAATCAAGAATAAGGGATAGGCGGGTCTAGACCCCCGCCGATGACGCGGGACAAGCCGTTTTACGTTTGGAACTGACAGAACCGCAACGTTGAAGGAGCCGCTGAGCCGCAGCTCTAGAATTAATGAGCTAAGCGCATACGTCAGAGAAAACCGTTATTGCGCATTTAAAAGTCGCCTAAGGTCACTATCAGCTAGCAAATATTTCTTGTCAAAAATGCTCCACTAAGCGTCCATAAATTCCCCTCGGTATCCAATTAGAGTCTCGACACTCACTCTAGACTCAATGGAGCGTCGTTGAACAAGAAATCGGATTGCACGCAGGTTCTCCAGCCGCTTCTGGGTGGAGAGGCTATTCGGCTATGACTGGGCACAACAGACGATGGGCTAGCTGATGCCGCCGTGTTCCGGCTGTCAGCGCAGGGCGCCCGGTTCTTTTTGTCAAGACCGACCTGTCCGGTGCCCTCGATGAACTCCAGAACGAGGCCGCGCGGCTATCGTGGCTGGCCACGACGGCGTTCCTTGCGCAGCTGTGCTCGACGTTGTCACTGAAGCGGGAAGGGACTCGCTGTTATTCGGCGAAGTCCGGCCATCTCCCTGTCATCTGCACCTGCCTGATATTGCCGAAAGTATCCATCATGGCTGATGCAATGCGGCGGCTAACCGCTTAATCCGGCTAGCTTCCTGCCCATTCGACCACCAAGCGAAACACCGCATCGAGCCGAGCACGTACTCGGATGGAAGACCGGTCTTGTCGATGTCCAGGATGATCTCGAAGAACGTCGGGGCTCGCGCCAGCCGAACTGTTGCGCCAGGCTCGAGCGCGGATGCCGAACAGCGAGGATCTCGTCGTGACCCACGGCGACGCCTGCTTGCCGAATATCATGGTGGAAGTCGCCGACTACTGGATTCATCAGACTGTGGCCGGCTGGGTGTGGCGGACCGCTATCAGGACGGTGGCCGGCTACCCAGTAGGAATGTGCTGAAGAGCTTGGCGGCGAATGAGGCTGACCACTTCCTCGTGCTTTACGGTATCGCCGCTCCCGATTCGCAGCGCATAGCCTTCTATCGCCTTCTTCGACAAGTTCTTGCTCGAGCGGACTCTGAGGGATTTGACTCTCGCTTGAGTCAAGCAAGGAATTCGTTCAAACATTTGGCGATAAAGTTTCTTAAGATTGAATCCTGTTGCCGGTCTTGCCATGATTATCATATAATTTCTGTTGAATTACGTTAAGCATGTAATCATTAACATGTAATGCATGAGTTATTTATGAGAATGGATCTTATAATTAAGTCCGCAATTATACATTTAATACGCGATCGAGAACGAAATATAGCGCGCAAACTAGGATAAATTATAGCTCAGCGGTGTCATCTATGTTTCTTGATGCGACCGGCATGCAAGACTAATCACTATCAAGATCAACTTGCCTTCCGCACCAATGCATCATTTCTTCTTAGCTTTTTTTCTTCTTCTTCGTTCATACAGTTTTTTGTTTATCACTTACATTTTCTTGAACCGTCCTTTTCGTCTTCTTCCTTTTTAACTTTCCATTCGGAGTTTTTGTATCTTGTTTCATAGTTTGTCAGGATAGAATGATTAGGCATCGAACCTTCAAGAATTTGATTCAATAAAACATCTTCATTCTTTAAGAGATTATTAGAATAATCTTCAAAAGGCCACGGAAATATGAAAGAAGAGAAGCAGGCCCATTTATATGGGAAAGAACGATAGTATTTCTTATATAGGCCCATCCAAGTTGAAAACAATCTTCAAAAGTCCGCGCATCGCTTAGATAGAAAAACGAAGCTGAGTTTATATACAGCTAGAGTCGAAGTAGTGATTGAAGTGGAGGTTGCTCCACCGTCTTTGTACTCTGGTACCAGGAAGCTACAAAGATAAGGCTTCATGCCGAAATCAACGCCCTGTCATTTTATGGCAGGGTGGGGAGCACATCGGAATCGCCCATGTGCGACTCCCACAGTCACTGGGGAGTCTTCCCTTTTTTTTGCAAAATTGCCAAATCGATTTCTTCTTCCTCTGTTCTTCGGCGTTCAATTTTGGGTCTTCTCTTCGTTTTCTGTAACTGAAACCTAAAATTTGACCTAAAAAAAATCTCAAATTAATCTAATGTCATAGTTTATATTTCAGTTAGTTGAGTTTTTTTTGCAGATTCCGATGAGATGAACCAATAACGCTGTCAGTGTTTGAATCGATCCAGTTCGTTTTTAAAGAAAGAAGGAGAAGTGATGAAAAGTTCGTTAAATTATAATATAAAAAAATATAACAGATTATCAGAATGATAATCCACTTAACAAGATCAATACGCCACTTAAGGACCTGAATGCTGTTATAGTTTTTTTATCCTTATATAAATGGGATACAGTACTGAAATTTTTGAAATAAATAAAAAAACACATTGGTAATGTGAAGAAAATGTAGCAATATTATGGCACTTCTACAACTTGTTCAAATATTATTTGTCAAGTTTCTATCCAAGAGATCTTAATTAACAAGCAGCTAATGGGTAACTTTTCTTCTGAAAGATTTCATAGTAAAATATCTTCTTTAAAAACTGAAATCTTGTTAAAGTCTATGATATTCATCACTATTTGGATACTTTTATAGGTTAAAAAAAACACAAGTTACATATTTGACATAGGACGAAAATAGTTATATCCACTAATTAAATATACATAATTTATACACTAATTATGTATGGTTTGTGCATATTATATACCTGCAAGCTGTTTTGAGTGAATAGTGATGACTATATTAAAACTCACAACAAGCATTGCAAAGTACTGAAGTACATATAAACAAACATATTCAATCAATAAATAACGAAATTTGTAAACAGGTAAAGAAAATGTTTAGCATGCCTGCAAAACAAAAAGGTTCGTCCATTTTATACTTTTATTTTATTAATTTGATTTTCTAACTTTAACTTTATACGAGCTAAAAAAAGCTTGAATTGGCTTTAAATCTTGTAAACTTAATGTACCAAATTGAAATTAAAAAGTTGTGTCAAAACAGAAAAGATATATCCTTTTTTAAAATAGATTAAAAATGAAAGTATGATAAACAAATTGAAACATAGAGAATAATTATTTTTTAATTTTCAAAAGCATTAACGTGAAATTGATTCATTATTAACTTTAGATGTAATAAGGGCTTTTTTCGAACAAAATAATGACATACTCGATATAATTCAACAAGCTAAGTATAGAGAAGATATTGAATGCATACAAACTTTGTATTGAGAAGCTGTATCTAATAGAATCTTCGGCGTAAAAAAAAGTAAAATCAAATACCATACTTGTTGATCGTAATTCTTTGTCTATAGGAAAAAGAATAAATATTTTGTCTTGCAAACTATTACCATTTTATCCTTAAAAAAAAAGATTTCGATGCGCATGTATTCAATATTACCATTTACGATAGTTTTAAGGAGTGTTATTTTGTCCTTATTCCTTTCTATATGTGCTAGTGAGAAAGTGGCCAGACACTTCACACTAGCTTTCTGCGGTCGACAACCTCCACTTCACATTTCGTTAATCCAACCAAGTTATTGAACGGTATGTTGAGCACGTGCTTACCATCTAACATTACCACTCCTAATACCTCTACGTGCAAGCAGTATAGAAGAAACGGAGGATAAGATAATTAACTAAAGATCTCGTATTCGTTGTAATTGTCATATACTAGTGGTAATTAAGTCCAGTTACACTTAAGGTTAAATTTACTGTAGCTCTTTTTTACCTTTCATTCTAAAACCATGGTCAGTAAGGGTGAAGAAGATCATGTGGCAATAATTGAGGATTATGGTTGAGAAAGTCCATATGAAGGATCAGTAAATGGTCATGAATTCGAAATTGTGGGGAAGGTAGAGGAAAAACTTGGTGTTGGGGACTCAGACCGCTGACTCAAGGTGACCAAGGGTGGGCTTCTGCCGTTTGCATGGGATATCCTCTCTCCACAATTTATGTATGGATCAAAGGCTTGCATAGAGCACCAGCTAACATACCCTGACTATCTTAAACTATCTTTCCCAGAAGGTTTTCTAGTGGGAAAGAGTGATGAATTTCGAAGATGGTGGGGTTGTGACCGTTACACAAGATTAGAGTGTCCCAGGATGGAGACTTTATTTACAAGGTTAAACTCCAGAGGTACCCAATTTACATATAACAGGCCTGTAGTACAAAAAAACTATGGGGTGGGAGGCCTCTACAGAAAGAATGTATCCTAGAGAGATGAGCACTCAAGGGTGAAATTCAACAAAGATTGAAGCTTAAAGATGGAGGTCATTATGACGCCGAAGTGAAAACTACATATAAGGCAAAGAAGCCAGTCCAATTGCCGGGAGCATATAATGTGAATATTAAACTCGATATCACCTCTCTCACAATGAAGATTATACTATAGTACAAACAGTATGAAAGGGCCGAAGTTAATAATAAACCGGAGGTATGGATGAGCTCTATTGAGCTTAAATCACCAGTCTCTCTCTACAAATCTATCTCTCTCTATAATAATGTGTCAGTAGTTCCACCAGATCAGAATCAGGTTCTTTATGGGCTTCGCTCATGTGTTGAGCATATAAGAAACCCTTAGTATGTATTTGTATTTGTAAATACTTTCTATAAATAAAATTTCTAATTCCTAAAACCAAAATCCAGCGCTGTCATGAGACCCGCGGTGCCAGCCGGCATGCCCCCGGGCTCCCCCGGGCGCGTACTCCGAAGTTCCTATCTTTTCTAGAGAATCGGAGGACTCGAATTCGTAGGGATAACAGGGTAATTCCCTTAATTCTCCGCTCATGATCCAATTGTGAGTTTTCCGCCTTCAGTTTAAACTATCGGTATTTAACCCATATTAGCAGGTAAACCTAAGAAAAAGCATTTATTAGAATAATCGGATATTTAAAAGGGCGTGAAAGGGTTAGTCCGTTCGGTGAGCCTATGTGCATGCCAACCACAGGGTCCGCTCGGGAGTGCTTGGCATTCCGTGCGATAATCACTTCTGTTCAACCACCCAAACGTCGGAAAGCCTGACGACGGAGCAGGCATTTGCAAAAAGATCCCTGGCTCGTCTGGGTCGGCTTCGAGAAGGTCGAGTAGCGGGCTGCTGGCTTGATCCCTAGACGCGGTCGCGGACGTAGCGCAGCGCCGAAAAATCCTGGAATCGCAAATCCGACGCTGTCGAAAAGCGTGATCTGCTTGTGGCTACTTGGCCGACGTCCTGGCCAGTCATCACGCGCCAAACTTGCCGTCACAGGATGATCTGGCGCGAGTTGCTGGATCTCGCCTTCAATCCGGGCCTGTGGCGGGAACTCCACCAAAATATCCGAACGCAGCAGAATCGTCGATCCCTTCCGGCGTTCAGCCTGTGCCACAGCCGACAGGATGGTGACCGAATCCTACAAGGTAGAATCCGCCTGAGTCGCAAGGGTCACTTCGCCTATATTGGACAACAGCGCGCAGAGGGCGACCTCTTTAGGGTTTCAGATTGTCGGGTTATTGGCTGAAACAATACATGAACATATTCAAATGGCAATCTCTCTAAGGCATTGGAAATAAATACAAATAACAGTTAAATTGAGGATTTTTTCGACCTGGCATTAACCTTCTGTTAACCTAAAAGCTCTGCCGAACAGCAGATCAGGCACTAATTGCCAGCAGCAAACTTTGCCCAGTTTCGCGAAAAGTATCGCCACTGGCGAGATGGGTTTGATCTGGCAAAGTGTGTCCTGAAAAGCAGCGCCTGTAGTTGTAGGGTTGACGGCCTTGATGGAGCATCATGCCGATGCCCTCTCGAGCCAACTTGCGCAGAGCGCATCATCTAAGGTTTTCCCGCCGCATCCGAGAAGGGCATTGGAACATTCGGGCCATCAGAGGCGTCCAACTGCTCGGCGTTGGCAAGTAAAGTGTTGCGCCGGCAGACCGCGTCTCGATGCCAGAGTTGAATGTTAGCATGGCGGCCAAGGATGGCAGGCGATGTTGTCGATTGGAGATTGTGCCATATGAACCGGAAGTCGATCAGGTGCGGCCGCGGGTTCGCGGCGCTACCTCCACGTGGTCGAGCGGCGAGCAGCTTCAGGTTATCTCTGTAATAATTAGAAGGTGGGTCGGGTAAGACCACCACCGCCGCGCATCTGGCGCAGTCGCCCGCTATGCGCGGATATGAGAGTCTTCGCCATTGATCTCGATCCTCAAGCGAGCCTTTCTGCACTCTTTGGGAGCCAACCGGAGACGGACGTTGCGCACGAACGAAACGCTCTACGGCGCTATAAGGTATAATGAGATGGCAGGATCAAATGAACGAGTTCGTCCGAGGGACTTACATTCCCGACCTCCACCTGAATTCCTGGTAACCTTTGAGCTGATGGAGTTTGAACACAATACGCCACGCGCGCTGATGAACCGGCAAGGACGACACGCTCTTTTTATGGTCGCATCAGCCAAGTAATTGAAGATATCGCGGATGACTGCGACGTCGTGGTCATCAACTACCCTCCCCAGCTTCGTTGCTGCTCGCGCTATGCCGCATTGACTGCAAGCAACATTGTCCGTTCTTGTAACGATTTGCAATTCCGCAGTGCTTGGTGTTGATGTCGATGAACCAGTTTCTGGCAACAACATCGAACCTTTTGCGTGAAATCGAGAATGCTGGCGCCAAGTTCAAGTTTAATTGGATGCGCTATCTGATAACCCGTTTCAAACAAGCAACGACAGCAGAACCAAATGATACGACTATATGCAGTCGATTTTTGGCGAAAATGTCCTCAATTTTCGATGCTTAAAACCACCGCGGTTTCGGACGCTGGCCTGACAAACCAGACTACTCTATTCGAAGTGGAGCGTGGCCTGTTCACGCGCTCGACCTGTCGATCGAGCCTTGGAGGCGATGAACGCCGTCGACGACGAGGAATATCGAACACTGATCAAAAAGCGCATCAGTCTCCACATGAGCCGGAAGCACATCCTGGCGTCTCAACTGACGCCCCTGATCATCACCCGCCGACAATAGGACGGCAAAGAACCGCTCCATGCCGCTCCTCGGCGTGAGGACAAGAAGAAGCGCGATCCGGCAACGAAGCTCACAGCGAACATTGGTAACGCACTGCGAGAGCAAAACGATCGTCTTAGCCGTGCCGAAGGAATCGAGCAGCGACCTCGCTGAAGGTCAGGCAGTGATAGAGTTGGATGCCTCGTACGAATCGAACCATCTTTGGTCCAGGATCGTATGCGAGGGGACATTAGCGGGCTCCTTCTTCGATCCGGGAACAGGGACAACAGTCCAATCCTTGTGCGACCGCATCCGAGCCAGCCGGGCCGATATCAGGTTGCCTTCAGCCGCCACCGCCGGCTACGCACCATTTCAGAACTCGGACTTCCGCCACGGTGCCAAGCGGATCATTGGCCGACTGACCACGGACGAGCAAGTGGTGGTCCAGCAACCAAGACAATAGAGCACGAAATTGTTCCACTCATGAAAAAAGAAGAGGCACACTCGCCATCTCGCCTGGAAAGGCAGATTTCTCTCGAGAGATTGTCATCACCACGATGTCAATGAACAAGGCAATTCCCAAGATGCTTCTGCTCGTGGAACAGCATCTGCCCCTGAACCTGACCATTCTATGGTGCCGCTCCTGGTGTTCAACGGCTAAAGTAGCAACAACTTTCCCAAACTAATAAAAATTTTCTTCACAGGCCGCATCACTAAATATGCTATGTCCGAGGAAACCGCTAATGACAGAAACGAATTTGCGAGGCGGTGATCGCTCGTCTGAAGCCCATCGGGTTGCGCGTGGACTTCCCGAGGTCATGGCCACCCCAGACGGCACCGATGCACAGGTGACGCAGAGCAAGGCCAAACTGGAAATCACGATTGACAGGAAGGCAACGCCCGATTTGCGAACCTTCGTGCTCAATCATGTGCCAGCGCTGTATCAAGCATCCCGCGCTGCAGAACCAACGGAAACGGGGAGAGTAAACCGCAAAAGAACCCTCAACATCACCAGTCGCGGAAGCCCTTCTGTTCTCTAGCGCAAACAGAACCGCATTTCCTTCGAATCCTCGTCAGAGAGTTTTAGCACCATTTTGGTGGACTGATTTCCTTTGCCTGCTGAAGGTAAAGATGATGCAAGGCCAGAAGGTCTAACGACGCCATTCGGGCGGCGGCCGATGACACTTGCGCTTGTGCGGCGCCAGACGGCGCTGCACCGGATATCAGAACAAGGCGAGGCAACGGCAAGTGGAAGGTCTTTAAGGAACAACACCACGGCCGTGGAACTACTTGGAATGCCGTCCAACAGTCTTGCCGTCCTTGATGCGCTATTGAGCTTTCACCCGGAAACAAGATCGTCCAGGAGCACAGCTGACATCGTCTTCCCGTCGAATGCTCAGCTTGCCCTTCGGGCGCATGGGATGGCTGGCGCGACTGCATTAGGCGCATCGCCATGCTGGTGGAGTACGCTTGATCGACTCCGGAAGATCCTAACGGAAAACATTCGCTGGTAGAGGATGGCGCTGGTCGATGAGCGCGCGTTTGGCTTGGATTTCTCTACCGCTTCGCGCAGTACAAAGGCTGACGATGATGGCACAGCAGGTGATGGCCAATGAGCAGCATTACGGATGGCCAAAGAAAGTCTGACGATTTGCCGACGGAACGTCGGAAGCTAAGTACGGCAGCTATGGAAGAGGAAGCGAGCGACTGGCAAGCTGTGAGGAAGTCCTGGAGGCTACGGTAGAATTCCACGCGCCCCGACGCTTTTACTAAATATAGTCAATTCTCGAAGAGATGTAAATATCCAGGAAGAGATAATAAACAGTGAAATTAGAGACAATTCAGAGAATAATAGCACCAATGCTGCCCAGAGCGAGCAGCAGTTACAGAATTCGAAACCAAAATATCGTTAATGAACTTGAACCTCGCTCTGAAAGAGCGCGCTGAGCCAATGAAATCGTGGGCAGGACAGCCGATAAAGCGTGCCCTGGGATGATCCTGAAAGCATGCCCGACCATTGGCAATTATGGGCCGAGCGGTGCGACTGCTAGCTAGCGTGACCTTCATGTAAGGATTGCGGTGGTGGTTCGGTCTATGCTGGGGGTCAGCCCGTCGGCTTACCAAGACGCATGTAAGGCAATTGAACCGGAGAATGCCGGCAGCGAGCGATGGCGTACATTTGTGGACGACGAACTTCATCAATTCGCCAGGGGCTGTACCGAGATCTGACACAGCGGAGCGAGCTCGGGAAGTTTTCACTTGGCCCGATGATAATGGCGCTCTTGAAGGCTAGCGGGCAGGGGACGTTGCGGTTTCACTGAATTAGCAGAGGTATCGACAGGATGGTCTGTGGACTAACAGCCAGACGCCTGATGGGTTGAAAACATGAGCAACTGGATGATCGACAGACCATCCGATTTGCCGGAGTCCAGACGTGCTGATGGTGATAACGTACTCAACAAGCACGAAGGCCCCATGCCGATCGTTGATCGTGAAGGAGAGCCTGCTCTACATGCGGCGGTATTTTGCCGGCCGAGGCATGTAGTCGCGGAGCACTGCCTATTTACTGCCCTAGGCACAAACGTTGACTACTGGATCGAGCTGGCAGACAAAGCGATAAAGCCCACACAGAGGACGATTAATGGCTGACGAAGAGATCCAGAATCCACCAGACAGTACTGCTGCTGCCGAAGTTGACGCGGGCTACATCCAGGTCAAGAGCAGAAGAAAGCACCAGCCGAAACAGCCCCAACGGGATCAGTGGATCCGTGAAGCCGAAAACCCGCGGCCTCGGCAACCAAGAACTGGAGAGATCGGTGGATGCGAAGCTCAGGTCGCTGGCGGCGCAACCTTGAAGGACGCCATTAAATAGTGGGTATTTCCATTCAGGACCTTATCCGATGGAAGGAGCTGCAGTTGGACCCTGTCACAAAATAGGGCCGTGTATTTTCAGTTGACGATGAACTCGGCCAGTTCATCCAACTGGAGGAAAATCGGCCACTCAGAAAGCTACAGCTTCTCTGAAAAATTGCGCGCAGAAAACACAGACTACACAAAGACTTGAAATGACTGGCGAGTTGGGGGTTCCACTCCTAAATCAACTTGACGCGCATCTCTCAATGAATGAATGCCTTGGAAAATTTGCCGCGCATTTGTTTGATCGTTGCGCTATCAAGCGATCCAGTCTTCTGGCATATGAAAAAACCACGACCCAATTCGTCGTCGAATATCGAACAGGCGACGAGCCAAGGCCCGACCAACGTCAATCTCGGGCGATCTGGGTTTGCAGACGATCGCCGATGCACCGCGGTCGCGGCCGACGGAGTCGTGCGAAGAGTAGTCTACCACAAGTCCGTTCCGTCCTGGGACAGGTTGTCCGCTGCGAATCCAGACGTGGCTGCCATCTTTGCTCAGGTTGAGATTGGGGGCTTTCCAGCTCCCCAATCATGATCACCGAACGAGGGTCACATCGAGCCGGTAGTTATTGAGGGCAAGGTGTTTGCCGCGCCTTTCGTGCAGGAGGAGCGCACCTTGGCCCCGCCAGGCCGGCTCCGAGATCTTCAGAGCGAAACCGCGGACAAAAAGGCGGTCCCCGGACACCACAGAACGTCCAGCCGTCCAAGGTTGCCCGTCGTGGTCCCTCGGTGCTGCCAGGTTTTGAGGAAGAGCCGCTATCGAGGCGGAAAAACCGTCGTACTGAAGCGCCTCTTTTGATCGTGAAGCTCCGTGAGGAGAACGACAGGCTTAAGTTCGCGCTTCGACGATTTGGAAGCATCTCGGTCGCGATGCTGGCCCACTTGCTTCAGCGGGCAAACAACATAGAAGTGGAGATAATGATCGCGGCGCTTGAACATGGCTGGGGTCTTCGGCACCACTGAACCGTGCTCCATTTTGCACTCGGAGACACAGCCTCCCAAAAACCTGGCGCCGCTGGTTGGTGAACTCCTGGACGTTTAGACAAATGGCAAACTGTGAATGACATCCTTCGACCCGTCACGGCGATCCGCTCTGGCCAGGTCCAACCTACGGCCATGCCCGCAAACCATAGGCATTTCCACATCAAGACCGCATGACCCACTGGGCTGACGGTACATCAGCTGGCCGCTGATCCGGACCCAGACGAACTCCGTTGATCTCAGGCCGTTGCGGCAGAAAACCTCCGGTAGCCGCGCCAATCCAACACTTTCCTGTGGTAATGCCTATTTCAGATGAAACAGCCTTTTTTAAACTTGGCGCGTCATTCTGATATTATGGCCGCGCCTGGCCTGATCTTCGAGATGCGAGAAGTGGAAAGAAATGAAGCCCAATTACGCACGTCCCTCGATGCGGAATAAAAATGCATGAATGAGCTGGTAAGGCCCTGGATGACAAGGAATGCGATCGCCAACATCGCGCATCACATTGTTACAAGCAGCCCGGTGAAACGTCAAAAAACCTTCACAAAACTTAAGCTGATGACAATCAGTGAAACAGGGTTTCGAACGCAGTGCATACCGAAGTTCCATGGACGCCAGCGCGTTCGCCCGCTTGGTATTGCTAGTAAGGCGCTATATGACAACGCTGTGCCGAAGGAAGGATTCGTAGAACATCCTGAATATGCTCCAGCTCTGCAAAGGGGTTATTCGTGGCAGGAGAGCGAATTGAGGCGGTTGGTCGAACTTTCAGGTTCAGAACACCTCAGCGGAAATCGGCTCTTGTCGATGATTGTCTCCATATGCCGAAGGTTTGGATGGACTCAAGATGCCCTTGAGTCTATAGCCCCTCATGTTGGCGGTGTCCGGCGCGGAAGATCGCCATCGTGTTGTGAACAAAATGCTCGAGCACTTTCCCAGCCCGTTTTCAAGGGGGGATACGGAACCAACAAAATTTTTGTGAATTTACGCTTTATCCAAGGCGGCTTCCTCATATGGAAGACAGCCTTTAAAAGCAAAGATGCTGGATGTCGTGTTAGAGCATCCTCACTTAGCCAACCTCCATTCAACGCCAGAGAACTAGTTGAAGGGTGGCATCAAGACCGTGAAGCTGAGAAGTGAAGCCGCATTCCAATCAAAAGCCAATATTCTGAGGGCGAAACTGCAGACCTCAAACGATAAACCACAGTGATATCGAGGTGACAAACAGGAGTGATTTGCGAGGATGCGTTCAGCCAGGCCCCTTGCAACAAGCTATAAGCGATACGTTCGATCTTGCGCGTGAGGAGCTCAAAAGCCACCTCATGAAGGGCAAGATGTAAATCATGCCGTCTATTCATCTTCTGCGAACCTATGAAATCCGCACGTCAAATGTGGCTTTTACTGCCGATTTCAATTGAAGCGCTAAGCTGAAAATGCCGTCCCCATTTCTGACCTAACGGTTTCATCACGGCGCAGCGCTAAAACGGTGACGGCCACCACAAAGGACATGTTCGCTCACGCGGTGCCTCCGTGCTTCTTTTGCAAGAGCCTGCTTCAGGCTGATGATCTCCTTCAGTGCGTAGTGAATCCGCTCCAGGCGTTTCAGTTCGCTCTCCAATCAGGCGTTGCGCTTATCCAGCCTCGTCCGATCTTCTTTCCAAGCTCTCCATTTTCACTAGCGCGTTATGGTCATTCAACCGTAACTCCTAAAAAAAGCACGTTCGGCGACGAAATGGGTTTCGGAATGGAGTTGAGGTTGTATCGCCGACATGCACGACGCGAACCGCCTTGCCCGGCAGCGGCAGGCCGGGCGCGGTAAGCGCGTTGAATTTCCGCTTGGGTCAGCGCGTTTCGCTTGCGGGGCCGCGAGGAAATTTCGGTAACCATAACGGTTATTTCTCGTAAGCGCGTTATCACTGGATAGCATCAGCGCAGGCGGATGGCGCGCTTCGCCAGGTCGAAATCAAATCTAGATCGAGATGGATTGAAGAACCTGAAGGGCCCTCAGAGCCCAGACGCCTTGGTCCGGTTCGTGCAGAAACCAATCCACCGCTCGTCACGTCATCTTCAGCCAAGGCGTGGCCTAGTTGTTTCTGAACGTAACGCTCCTCAATGTCGGCCGAGGGGCCAGGCCGCGCGAGCGGACCAGTGCCCTGAGAACAGCAGCACCATTCCCTCTGGAAGATCAGAACGAACACCGGCAGGAGGCGAGTGCGGTCTGCTTGACCAGGCGGGCGACATGCTTGTGGGAGAGCCGCTCGACGTCCGCGGTCTGTTGTCCTTGAAGATGCGCCCGCCAGGGGACCGCGCGCGATCCCTGCCGAAGCGAATCATCATGACCACCATTTGCCCCATATCACCGTCGGTACTGATCCCGTCGTCGATAGACTAAAGTCGCTGCGCCCTGAGCATCAAACTCTTTTATCAGTTCCGATAGTGGGCGGTGTCGCACAGCCAGACGGATCGACTTATTCACCCAGATGACATCACCTTCCTCCACCTTCATCCTCAGCAAATCCAGCCCTTCCCGATCTGTTCAACTGCCGGATGCCTTGTCGGTAAAATCCATCTTTACCCCTGCATCTTTGAGCGCTAAGGTCTGCCTCGTGAAGAAGGTGTTGCTGACTCATACCAGGCCTAAATAGCCCCATCATCCAGCCAGAAAGTGGAGCCACGGTTGATGAAGCTTTGTTGTAGGTGGACCAGTTGGTGATTTTGAACTTTTGCTTTGCCACGGAACGGTCTGGTTTGTCGGGAAGATGCGTGATCTGATCCTTCAACTCAGCAAAAGTTGGATTTTCTTCGACAAAGCCGCCGTCCCGTCAAGTCAGCGTAATGCTCTGCCGTGTTCAACCAATTAACCAATTCTGATTAGAAAAAACTCATCGAGCATCAAATGAAACTGCAATTTATTCATATCAGGATTATCAATACCATATTTTTGAAAAAAGCCGTTTCTGTAATGAAGAACTAACAAGGCAGTTCCATAGGATGGCAAGATGGCGTATCGGTACCGATCCGACTCGTCCAACATCAATACAACCTATTAAGTTTTCCTGGTCGAAAATAAGGTTATCGGTAGAAATCACCATGAGTGACGACTGAATCCGGTGAGAATGGCAAGAGCAGCTTATGCATTTCTTTCCAGACTTGTTCAACAGGCCAGCCAGTACGCTCGTCATCAAAATCACTCGCATCAACAAAACCGTTATTCATTCGTCAATACACCCTGAGCAGACGAAATACGCGATCGCTGTTAAAAGGACCGATACCGAACAGAAATAAAGCGATGCAACAGCAGGCGACACTGTGCGGCGCATCAACAATATTTTCACCTGAATGCGGTATTTCTTCTAATACCTGGAAATACTATTTTCCCAGGAGATCACAGTGGTGAGTAACCATGCATCATCAGGAGTACAATAATCCCTTGATGGTCGGAAGAGGCATAAATTCCATAGACCAAGTTCATCTTGACCATCTCATCTGTCGCTGGTCCATTGGCAACCTACCTTTGCCATGTTTAGAACAACTATTCTGGCGCATCGGGCTTCCCATACAATCGATAGATTGTCGCACCTGATTGCCCGACATTATCGCGAGCCCATTTATACCCATATAAATCAACACCATGTTGAATTTAATCGCGGCCTGCAGCAAGACGTTTCCCGTTGAATATGGCTCATAACGCCCCTTGTATTCCTGTTTATGTAAGCAGACAGTTTTATTGTTCATGATGATATATTTTTATCTTGTGCAATGTAGCATCAAGAATCTGAGAACACCGCGCTTGCGGAAGCATCACGAATCAGCCACGCAGCCAGCGCAGTTGCCGCTGGTTCCTGATTCTGCTTCTTGATGGATTGAACAAAGCAGCACGGTGACGAAGGACTTCATTTGATAATTTTCTGCAGGAGAGCATGTTGATTCTTTTCTACGTTAAAAACAGCTTTGTCTTTTGAAGGAAAACTTGCTGCTACTGGTGTTCTTGTTCTGATTTGCGCACTTGTTGGTGCTGGGTTTGCATGGGAACGTCATCAGCTAAAGCAAGCCATCAGGAAGATTGGCAGTCTTGATCAGGCTGTTAAGGAACGTGATAAGTCAATAATGAACCTAACCAACACCATTGAGTCGATGAACAAAGCAGAGCAACATTTTCACAGCCAGGAAGTGAAAAATGAATCAGAACAAGCCGAGTGTCCTGACAGGCAAATGGAACGAAAAGCTGAAGTTAAACGAACTGGTTCGGCGGGTAATGTTACGCCAGCGTATTCCTGCTGGCGCCTAACGATTGCTCCGGAGTGGAATTCAGCGAATTTAACGCCGACGCCGACAAAGGTTGGGGCCAGTCTCCCCAAAGTACCGTTATTGTGTAGGATGCCAGAGTTTAGCAGTGAATATTTTGATGATCTATCCCAGCGTATATCCTCGATACAGAAACGATGCTGATGGAAATTAACCAGGAAGAATCGCAACGTTAATGATTACAACCGAGCTATTAGCGGTAACTAAAAGGGATTTTTATGTCTGATAAAGTAACAGTAAAGCAAACTATCGACAAACAACTTGATACCAAAGTAAGCAAATCACTATTAGCAAGCCAGGATCTGAACTTCAGATACCGTCGTGCTTTCGAGCTTGCCGATCGGCTTGGTTTGAACGCCCGGATTGCATTGAGCATCTGCTTCTCCGACCTATGCTGATGGCGAATGTACTCATGTTCTTACCGAAGAGGATTTTTTCAGAAGCACTGAAGAACGAGAAGGCGTTGATCGCTGCATTGGTGTGATTTGTTCTTCGGTAAGTGATGAGTTATTCCCTAATGTGCCTGAATATGGTGGTATTGGATACCAATTCCTGTACGAGGGCGATAAGCTAAATGCTATGAACATGGTCTTCTCATCGAAAGCGTTCAATGATACAAACTGCCTTTCCAACCGGCTACGTTCGCCGGTTTCGCTGTCCAGCGGTTTGTCCACTGGATAAATCCAATAATCAGGTCCATACAGATCCAAATTAGATCCATATAAATCCTGATCGTTGCAGGCCGCCGCGTCTGGCTTCAAGTGTATCGCGATGTGTGCTGGAGGGAAAACGATGTGTGCTGGAGGGATAAAAATGTGTGCTGACGGGTTGCATGTACTTGGCGGTATCGGATGTGTGTTGACGGGAAAGCTAGCTTGGGTAGATTATCACCACTTATAAAACTATCCACACAATTCGGAAAAAGTAATATGAATCAATCATTTATCTCCGATATTCTTTACGCAAACATGAAAGTGTCAGGCAAAGAACTAACATTAATTCAAACAACACTGTGCAGCCTGTAGCGTTGATGCGCTTGGGGGTATTCGTACAAAGCCATAGAAGGCAAAGGAGAAAGTAAAGAGATTGATGCCACCAAAGCGTTTTCCGAGCTGGAGATAGCTAAAGCCGAGGGTTACGATGATATTAAAATCACCGGTCCTCGACTGGATATAAATGATTTCAAAAACGTCAATGGTGTCATCTACGCGTTTCAGCAAATACGGCTTGTCCTCAAACACCATCCAGTTATCGTTTCAGGAATTCGCTAAAGCCTGTGGTTTCCCTCGAAACGTATGGATGCGAAACTGCGTTTAACCATTCATGAATCACTTGGACGCTTGCGTAACAAGGATATCGCTTTAAGCGCGGAAAAGATGCTGAAAGGCGGCTATCAAGCTGGTCTGCTGAAGGTCGGGCGTTTTGATGCTGACCTTGATCTGATGAGCTGGAGGCTGATTCGAAGTTGTGGGAGCTGTTCCAGTTTGATTATCGCGTTCTGTTGCAACACCACGCCTTGCGTGCCCTTCCGAAGAAGCCTTGCACAGCCGTTCACTTCATCGAAGCCTTCCAGAACATACCATTGCCGCTATCGTTCGCGCGAATCATGGGCGCAGCTAGCTATAGATAGAGCTGTTGGCGAGCAAAACCGTATCATTAAGAAAGCAATAGAACAGCTTAAAACAATCGGCTGTACTTCGACTGTTCTATTGAGAAGAAAGGCCGGGAAAACTTTTTGTAATAGTCCATCTAGCAATCAGGAAGCTGAAAATTACGGAATAAGTGTGTGCTGGAGGGAAACCGCATTAAAAAGATGTGTGCTGCCGGGAAGGCTTGTCCAATTTCCTGTTTTTGATGTGCGCTGGAGGGGGACAGCCCCTCAGTTTGCCCAGACTTTCCCTCCAGCACACATCTGTCCATCCGCTTTTCCCTCCAGCGCACATCGAAGCTGCCGGGCAAGCCGTTCTCACCAGTTGATAGAGAGTGAAGCTAGCTTCGCTGCCCATTGAAGCAGGAAATCACCGAAATGATTCAGGCTACAACCTGAACGTAGAAGAAATGCGCGTCCTTATGCGTGGAGGATGCCAAAGCATATTGTGAGCCACGCTTTTTTCACAAGGATCAGCATGCAAGTGTATGTACAAGCATCTACGCATACATTATTATTTTATGCAGCATTTTTAATTAAATTCAAAAATACGGCGTAAAGGAGTGACTTCGATAAGTGATCTCCAGCCAGCTTCACAAGGTTGCTAAAAAGCAAACAGAATGCTGGAATGTTCTGACTGAACAAGTACAGTTGCAAAAGGATGGAGCTACACGCAAACGAGTTTTACCAGGTCTATGCGAAAGCGGCACTAGCAAATTGCCTCTACTGACTCGAGCGAACGTTGACTATGCCGTAAGTGAAATGGAAGAAAAGGGTTATGTTTTCGATAAACGCCCTGCTGGCTCTTCAATGAAATATGCGATGTAAATTCAGAACATCATTGACATATATGAACATCGCGGAGCGCCCAAAAAATGCCGGAATCGCTACAGCGAAGCGTATGTAATTTACGATCTCCAATCTTAAAGGCGGTGTGTCAAAAACTTTATCGACGGTTTCTCTGGCGCATGCAATGCGTGCTCACCCTCATCTTCTTATGGAGACTAAGGATTCTGGTTATTGACCTTGATCCGCAATCTTCAGCAACGATGTTTTTAAGCCATAAACACTCTATTGGTATCGTAAACGCAACATCTGCACAGGCTATGTTGCAGAATGTTGACCGTGAAGAGCTGTTAGAGGAGTTTATTGTTCCTATTGTGCCTGGGGTTGACGTTATGCCTGCATCGATTGACGATGCCTTTATTAATCCGGTAGAAGCTATCCAATCAGCATCTACCCGGGTTCAGAACGTCCATGCTGCTGTCCTGAAAGAAAATGTGATTGATAAGCTGAAGAGCGATTATGACTTTATCCTCGTTGATAGTCGGTCCTCACCTTGACGCCTTCCTGAAAAATGCTTTGGCCTCGGCCAATATACTGTTTACACCTCTGCCAGGCCAAGCAACTGTCGATTTCCACTCATGGCTTGATAGCGTTACCACCTTCCTGAGTTGGTGAAACTCATTTCGGATGAAGGCTGCGAGTGCCAGCTTTGCGACTAACATTGGTTTTATGTCCAAGTTGAGTAACAAGGCCAAGCACGTCAGTATTGCCATAGCCTGGCTAAAGAAGTGTTGGGTACCGGGATATGCTTGATGTCTTCCTCCTCGCCTTGACGGTTTTGAACGCTGCGGCGAGTCTTTGACACTGTTATTTCAGCTAACCCGGCAACGTATGTTGGTAGTGCTGATGCATTGAAGAACGCGCGAATTGCCGCGGAAGATTTTGCTAAAGCAGTTTTTGACCCGTATTAAATTATCAGATCTGGCTGGAGTCAAACCCCCATGTCAAAGAAAAACAGACCAACAATTGGGCGAACCCTGCAGATCCTTCAATATTAAGCGGATTTGATAGTTCTTCAGCCTCTGGCGATCAAGTGAGCAGGTATTTGAGTTTATCGACTGGTTGGCAAGGCATACTTTATTGAAGAGGTAATACCTTAAACCAGGTAAGAGCGATACCTTTGTTGATCAGCATAACAACGGGCGTGACCAGGCATCTCTTACGCCAAAATCATTCAAGAGTTGTCCGAAGCACTATTAAGCATCAGCAATTTTACCTGCAATGGTGTCAACCAGGCTACAGGAAAATTGAGATTTAAATGATTTACGGCGTCGAGCTTCTGCCATCTTCAAGACGTAGGGTTGCGGGTTTTCATCACGGACCAGGAGATCAGCGTTCAGGAAGACGCAAAATTTAAAGACGTCAGACAGCATTCCAGCACGGCGTTTGGAAAATAGGTCTGCGTTTGATGCGAATGAAAAAATGATGGGATCAGTCAGAGAAGGATATTGCAGCCAAAGAAGGGCTGTCTCAGGCGAAGGTCACGCGTGCTCTCCAGGCAGCAAGTCTGCGGAAGAATTCGTCGCCCTTTTCCTGTGCAGTCGGAATTAACCTTTTCGGACTACAAAACGCTTTGTGCTGTTGGCGACGAAATGGGGACAAAAATACAAGTTTGATCAGCTTATTCAAAACACTGTCCGGAAATAAACAACATCTTATCCATTGAAGAAATGGCCGAAATAATCAAAAATAAAATCCTGCGCTTGATAACAAAGGAAGCCTCACTACTCACGGATAAAGGTTCTAAAGGAGTCGAGTCGCCATCATACTGAATTATGGAAATTTCAGGACAAGGATCGCTTTGCAAGGAACACCGTGAAAGGCCGTGCATTTTGTTATAAGTAATCAACTATCAAAAGAGTTTCAGGAAGAACTCGACAGGATGATTGGGCATATCCTTAGAAAGAGCCTCGATAAAAAGCAAGCATAAACTTTCGCCATTCAAATTTCACTATTAATTGAGGACTTATTTTAAAGTAAATTACTCTAAAATTTCAGGTGAAATGGCCACGATCACCTTGGATTTTACCTTCCTCCCCTCCTGCAAAAAAGATGAAAAAATCTCTTGTCGCAGAAAGTCAACAAGTGACTTTCAATAAAATCTCTTCCGAAAAGGGATTCACACAAGTGCCTTGTGTTTAAGGAAGAGTAAATTGAGTAACTTACGCGAATACCAGAACCGTATTGCAGATATCGCAAAACGCTCTAAAGCTGTGCTTGGCTGGGCAAGCACTGCGCAGTTGGGTACTGATGACCAATTCATTAAAGATGATGCCGCGCGTGCCACATATTATCCTTGAAGCTGCACGTAAAGACCCGGTTTCCGCGGGTATCTCTGATAATGCCACCGCTCGATATCGCTACAGCGTGGGCAAGTGCACTGGCTGACTACGCCGCAGCACGTGATTGTCACCGTCCGGAAATTCTCGCCTCCTGCCACCAGACGCTGGAAAACTGCCTGATAGAGTCCACCCGCGATGGCGTCGATGCCACTGATCAAGCGATGCTGGATCTGTCGCAGCAGAGATGATGAGCGTTTCTGACGGTGTTATGCGTCTGCCTTTATTCCTCGCGATGATCCTGCCTGTTCAGTTGGGGGCAGACTACCGCTGATGCATATTAGCTGATTCCGGTTACGCATTAGTTACCAGTCCGACATCTATGAAAGTATTAACGTGGCAGGTTCATACTTTGGTTCTTATGCTGCTGGTGATGTTCTGGACATGCGATCCGTCGGTGTGTACAGCCAGTTACGTCGCCGCTATGTGCTGGTGGCGAGCTACAATGGCACCAGCAAAACCACAACCTTCAGAGATAAAAACTTCAAAGCCAGAATGTACCGATTAAAAGGTCAGCTAACATCTACGTTAACCGTGTTCAGTATTGTGGATAACAGTTCGCAGCCTGCTTCAACTACTCGTTTACTAATGCTGCTGGTGGACAAATCACTGTTACCTGCTCTCTGAACTACAACATTGGTAAGATTGCCCTGTCGTTCTCCAAAGCACCGGATAAAGGCACTCCAATCGCAATTAAAGCGAAATCAATATTGAAGCCGCTCCTGAGCTGATCCCGCTGATCAAGCAAAATGAAGATGCGCCTGCTCCAGTATCGTTTTGCGTTATCGCGGCTGGGCACAGCCAATTACAGCAGCATATAAAGCACATTATTGAAGCATTTATCAGGGTTATTGTCTAGTAGCGGATACATATTTGAATGTATTTAGAAAAATAAACAAATAGGGGTTCCGCGCACATTTCCCGAAAAGTGCCACCTGTAATGTCAGTTAGCTGGCTCGTAGGCACCCCAGGCTTTACACTTTATGCTTCCGGCTCGTATGTTGTGTGGAATTGTGGACGGATAACAAATTTGGCACCAGGAAACAGCTATGACCATGATTACGCCAAGCTAGCTTGCATGCCTGCCAGGTCGAAGGCCGTGGCGGCGGCACTTTTGCCCATGAATTGCTCGCTGTGGAGTACGCAGGCTGGATTCTCTCCGGCGTTTCGGCTGAAGGTAAACCAGACATTTATCGACTATCGAACCGGAAGATTACAACCTGCTATTCCGCAGAGTCTCCCTGAAGCTCTCCGTTTGGCTGCCGACCTGGCAGAGCAAAAGCAACGGCTGGAGCAAAAAATGCTTATGGATGCGCCTGAGTCAGGAATTTCGCTGAACGCGTTGCTACCGCCAGCGGGGTTCTGATGGGCAACTATGCCAGAGTGCTGGCCTGGGCCGAACTGCTCTGCTTCACCTGGTTGCGTGATAACGGAATTCTGATCGCAACCGGTGAACGCAGGAACGTCCCCAAACAGATCGTCTCAGTGGGTATTTCGCCCTTAAAGAAACCATAATAGATACAAGCAATGGAAGCCAGGATTTTCTTCAGCAAGCTCGTATAACCGGCAAAGGTCAGCAGTGGCTGATAAAGCGATTGCTTGATGCTGGTGTGCTGCTGTCGCGGCAACGCGCTGACGGACGTGGTCAAAGAACGCCAGCATTGTAATGCTGGCTAAAGTCACTTTCCTGAGCTGTATCACGATAAGCGATTCTTGTGGCTATGATCGCCCTGCTTTGTAACACACTCCGGTCTATCCCGTAGCGCCGGGCATATCCTGTCGCAATGTAAATCTCGCGGCAACAGACCAGTGAATACTTCATTCACAAGCCTCACCGCCTGATCGCAGCAGAAACTGGTTATAGCCGATCAACCGTGGTTCGTGCATTCCGTGAAGCTGTAAACAAAGGAATTCTGTCTGTAGAGATTGTTATCGGCGATCACCGTGAACGTGGCTGACCTGTACCCGGTTTACACACCATCCTTTACGGCCTTCGCACAACAAGCCGAAAATGCGCTGATGAGAAAGCAAATTAAAAATATCTTAGGCGGCAACCAAGGTTAAAGCTGTTATTCGCTAAGACATTGGCTTTATTTAATTTTTTATCCGCCTAATATCAAAATGACTGCCCCCCTCCTGTCAGGATGACATGGCGATAAAGATAAGAAGTCACAAGTTAAAAAAACAAAAAGAATCAGTTTCCGGCGGTGCCCAGAACGTCGCCTCAAAAAGATTGACTTCATCGATGGCTGAGGCAAAAGCAAAGGCTGACAATCTGCGGTTATCCAAAAAACGCACTCAAAGACGTACGTTCAAGCAGAAAATATCAAGGCCGCTGCGCAGAAATGCTTTACCTGAAGAACAAGCGTTCGCCTGATATTGGCGGGATATCAAACTTCGATAACCTACCGCATTGCATGACATAAACAGAGCTTGTCATCAGTTCACCGATAAGGATGACGACGATGGGTATCCACCAGGTACAAGGGCCATGAGATTGCTTAGATTATAACCATGCATGCTTTCGACGCCTCTAATTTGCCATGGCAAACCGTAGGTGTGTCCTGGTAAAGATCACTATTAAACTCGAACACCATTATTGCAATTACTAAGCCGTTATTATCATGACATTAACCTATAAATCGCCACGTATCACGAGCCCTTCGTCTTAGATTTTCCTGACCAGTGAGCGCGATTTCTGAGCTGATCAGCAATTTTCCGTTGCACAGTTCCCTTCTGATGAAGCATCAGCACGACGTTCCTGTCCACGGTACGCCTGCGGCCAAAATTTGATTCCTTTCAGCTTTGCTTCCTGTCGGCCCTCGTTCGTGCGCTCTCGGATCGACGATCGTCGACGTTAAGCTCTGGATCGCGCCACTCAGCTTCCTCAGCCGCTTTATCGGCAACCCTGTATGTCGGCATGCGTCTGCGGATCGACAGCCTGTCACGGTTAAGCGAGAAATGAATAAGAAGGCTGATAAGTCGGATCTTCTGCGAGGGAGATAATCTGATCACGGCGCGAACGCTCTGTCATCGTTACAATCGACATGCTACCCTAGCGAGAATCATGCATCTTTTTCAAAG
+
2444('(&&&&')(%$$&&'$$$$%#$$%%$$%&&''30///0./(((((*+*+)/778:::*******3//..1.,--)*)******6;B>>>>???>9::=6456:''&'''()'&'+)+,.*-&%&,(*45F98643346:7?>==?@=988@???@@@@::99:;><=;98,(')(*'').--++,,.<=@>==>1012/0-,.240/*+3----4)).*+-/122;<=>?@@<85,,,-+++,((&&)*/((99878:9356977977+)))**6344+*)*11020247:9777=?@A@A=<<6540544/...123335;>:44....2212443&%%%'()++'%%%&&&.0;?AB?????:22:BA??==>?@100065/37*986:876656)))()*--001)++&%$$%)9<9;&&&''();;::=953/,+,25:9:42469:9..''''/0333&%&&()),'02434.,,,40///99::<>=66)'()**'''&&%%%&&)&'$$$$'--++,+(9:::9//2//-++''''*)))**(%%$%+)+057<AC::::=-----3999:@==<;;<=@<87999:;CGDCA=>=;;;8::<<>===---/@??@?A@?88887.7(('()()(((**)+1.---23&%%%&'+(((++0.)())'((&*1002254,,--721239:6*'(('&$$#%&$&$$%&'''*.,,-,-,****0117665485*'&'))(&(''(*+.*)(()%(()440.056<<=<:243(*(&%$$'(-++**(**-,***-+,%%%&%&'&%%,*55335954335:+***342333?@@A====?=;967''((&)(,1250&###%((%'%%%($$$&+,++)))%%'(/0/-,+,-.0/0/033334664*))*+(()),,,//0+**),*((**-(/1/.-'')()++,+.000-,,-0+&%%)/53//44655554434221234653210.((((--.0/-+..''.+(((((&'%'%&()--.,++,212100/'''&%%%''(-.-+*--/00//0..''((-..--/0010//.,,,+-+()'+**'&&&4577642200&'''++**((&&(*/344444452-,,-12223.'&'*()%%%%'(+&%$#$$&*)($#$(+''''+,.../46443322,,,-////2,++,:875334421,)(('''(+),..//1558400./2003/0101)''''(*('(&'*//)((*11))))*+(&&&*+++..,.//,,...-.1321('%((/)))**(')))---./$$%(%%&'++,../21110/./121.--.0&&&&$%&&&%&'),+**++%%&&$%&$$$$**+*(&'''%$$('&&&)/0(((-('''((*)))+,,-/0..))&&(,,11*&)%%&%'((+*,((++/-.--.-../&&%(+,.34//''()16311134000.0((,.*)(-,,/)**+*(+(&&%&&')/35311..001.--.11323111133234223133330/../0213347411126434211/..-/1232211234451100231/.,)),++%%.--.1344455210.//04030,)))*004320-&&&&+,/+**''')/((((431/,+,,----/./1355-+(*-'/3222345670/+''&(()..2.,,+-)('%'''-+*+-//03332330/)'&'(),+-(',,,*'(*)+,45543445433330000112479*'&&/110*+4/...--..52100233///5211268/,+*)*(*1/***+.--4558888;;:////08622/:79474452587:9:44;8775221433223441///+))*+++/.-.-852/..8<;:8665677765567886675644+'&')0-01,2-++,+)($&117622238:93:2'&&(30.0264234322455666421110''''351)(&&1/0031(*1--*)()+-%()+))))*,%&&001123433347511.)&%%'%$$&&$%221(((*-,*+/12/114+34644443111345.-++++,-++0.--0.--/-./*)('&*+*2.,,()%$&$'--..8786110.((%%$$$'''%&((&&'''(,+%$%'('*)(((,//34/.0/32224511...-01///..11124.-,,+++(**()))+01369:46(121//./,('&(*&&&'&'%%+++,0345432)()..,('%$&'+,0112+*(&&&&'(%%&02/132224::9755'&&&.5779<:6.+,46763223455500/0442(%$$#$$&'**1223122337..+0.---02///142320.%%%')'..,,..-1126746546546676/.0++00123435669:6311-.,'(''&&'&))(((+,../((((()))--.**((*)+,31//+((-02310024651102436'63333454456:9<:87766444560,+.,--,.,'++*''&''/)0222.04/1012220.-'''(32/0/.((+++)+'&%1+')''65011/''''(())--34544,+++(''''''''')/3-,++/8:98::)))()),&))$$&+1/038.+))((((*'&(6765//.,,-,./0'&&''28<>999433120/104665557896,()/-.)()%##$$&()***)/-'''(+(('*+,..,./.0.-))**++&%%%&'(-00432334566:;;:54598))))10*&&&%'%%&**)'%%&&'&%%()*'&'*/175544544/,)(+(*240//,'&&&0.*)).11/***).02=;72+*))0,0++)()))*)*+,()4,6667;8631356-,++010,--&'''&$$$$$&&'%%,-'&&&''(**+****,1('('''210,*))+/653224598334476644449420.*+&&((')).2,++++'''(/212446,+++./+*++,++./256533343-,,1333-+*,367(&&&+2+++&+*)((+,.0-,)'(%%$$$$$&&&%%%'*)((&&(''()**('')'&&)/++./57,**+3/200127333111270--,&%%'&%%&''(.1544424((**--10((((2)(()58889;75455689;:99872000355100**(&)0///01000/121/+++*))))-++**''&'&%%&(%)%$&(''(469:<''''(,,,***++('*3345/...221112222669876000'''(+4((()100,'')-''(()00/00)))&%$%'(*((,-1''')1434567,*&'%%'''(,234((()/.0/.24653221112161210226633/001.))'''&')+1///,&&+*(''',)&$%%0./***,.&$$-/.*()*))*&(&',/.-,+*(&('(%%%(()*334447433222.../10%%%%)((*+2620//-+*&(((/./12253..0100306754322,,,.2((((((%%%'(),))((-,,-)1(066455572221/-((()/.2212102111)()'33,*%%')--,/017323330/..,&$$%&&&(++++-+))))'&&'((''-,--/11255332+(%))().)&&&'(('()'&'&*+++&&''521.-0257554+'''&(((*+'%$$%&$###$&+,-1--)(&&**+&&'--04(((632448?<;65'$$$%%%&',/+)(('()*,-/--0078876::8;33779==CEEGDFDAEBBIHOP;;:9988<=BBBDA??@BDCA==@ACF>9:889LCC?323HDBMA@=>>>A665/&%%%))*.21000338==///.+%%&)**)257300,---5>?<EGSEEFABBFGLI@?;:<00/.))+*+*)(&&&)*%%%$#%)&'((-09CBCBDABFHHHEDFD8989<:;53349=??A@BAC888555569+)')11.*))+&&&&&''&&&(***,.167-,,,--)&&%)*'&&###&%*))))*2223111135--*)&+1-((*'(2694445:=3345:>;9<;)('+./--&&&))(''&&''('))&'*((&)('((%%&&.//'&&(73+*+--58:942,-569;9:>@A????CBJGFK?>BB@>?>??CACCLGFCFE?>>=<:99889?@?=;<@>==>:A9DKKJFHKIGGFF:9566755537445388(4-./+,,-8;8989?BCCBA7//5667=>?/++++:9:8;;=:;=7799:>,,48;6421(((*)'(&5447:777..0@GCEJHJSHPFFSHHEHEFSJEGKEGA@?>;?:.*'''&%$&&&$%$$$$$$%'''&%%'+,-.?9998;;?DF:979=>@?>>@D<;9>?**))*0+--HEKLHSNJFDCEBCBEF<<;7<>;2232/+*+'()/.+(%'&'&&%%&&%%&,522249.,+,,,)))))*-)''(+.*)*+%(*)--+-)(')*))**JCB>99:;A<;=>BDBAAA4445=777338?@>>4'''(45456C;;33546225))(&&(()/029>6:9=@?<811121139875/-,--,-&&$%'&'&',,.0%%%&))*++)''*'%&&&&&(1243/)(**&''%&)/./0-,*)*,*.*+//&&'))))+&&&'((?=<====<D,,+,++,6<==CCA<<<F?@444*&%&&',+++,;1--.-08;=@@A8555@IID=?>@C@/.-'(8/)(((*,,,&('(&%&&&&&))).0/0117666::==AAA?:956*(''&**+1**)*))(&&$&&*)().2369***+12355:::<=?::;21(=;7223616?@CPEFJBD@A@8776665)('''&&%&(+08=>:>===>3000/)&$$%%',,2210(&&%(&')('&%%'&*0***12.*%%%'(())&&&&&''(/,**))(((((2489?>>?EDFENG<<<<@)))),,-(''((,01*++,>7203''''/--3**)****)+=>AFDB>:87+)**02240667<3321*(),())++99877877.*''/*'(&'&&-/,/'&&'/80/./82/))**+&%%,-+)%%',(((1287126775-(((2314500)&&'-+,*((('''*++)))*//2021.----5445433,,-.,,((('&&/23@@B@@IDGDCDCDGCA@<46=2221144555*(('(''&%&%&&%'(+;;;;95+&'(;;9;DB>???GFDEL;888:DA@B<<<=K<666771112;;+++,8)(()'&&&&''.**---;889@B;;<7)))*++)))))(((')*))&%%%+2460000:===44010-/.)***../4447669>>5444822....8.(')+*()),7/-,)'')&&&)*',/%%%%'()-.-(),))'')++*++)&&&,.,,,78+***13--,-++)'%('*&&('((+9;9=@7666-,,,.+(++/)(('14786345567631-.01),()--(477C<<<<DEEEGDIFKIHSGJGGGESEDGEF@>:074499:9876++++8?@CCFH>=><20,&&&')<?@BAA530-./5780)'&&)&&&''&''(((),/186789==@A???><86%'&%''&'(&*'''46622444;=>???>001(61/0//--('%%$$%'(**&''&()*()'&(''''%%&'(%$##%'&'((((&*)'''()('')))(''&(%%&*+.735?=;94.543.))+*1......2:<;554001/.*(*-3-++(*+*.,'(677==??<00269:=6443050**,-/5:BBDSFB?4554/''%$$%'((.0---/<80(%&*+.,-,,,,,*&,-+1012-,,/6-,++-+*((('/)):>CBF66.))-04+**59?@CBB@A@GJB@??CIF=6//>@<763(''''&&&0./02110/22678/01.,.+)'',)%%+)(',()66*))(012:9<6,'''')671--))-//82-.;:>=A>=>@DDCCFHDB@@@BBDLGHMFD6551334DDAEEDEBA>AAC@>40.''((+1223EEFEAA?;;:989:I;;;<;<;:<;/...)()(..))..055,,,,5.('''8=>>==@AFDCE>;99<3444?FDBBBDFHEHDSFED@@?=>=;:++.;@9:99=BDA=3112****62+,+*()))(*1-,-??>B?ABE=41224>2004:9222.///<1&%%%%(*'&&'2788847433553))'('&&&)(),,,)(&&'6:)))+21/)99:;855534334.,))*02:::2018?:...,,200())))*)49933339?9<@;F@?????<==7555/---000453''(0('((*(()&.449@:989ACCDCDJHFBB*))./.,'''*,--.::=656**&'(),,*+.('%%&%$$#%0132)''%%()(&%%&&&&&&///-,,,69;211/)&&%)'''*,,,/((()87779?@1112:*&$%&&&&%(**(%%$&(())*'''()),+,,+./.055359;=>?C===:::;DDDF7778CFECD@B@ADDC;8=;ABEHB@;;==@?AA>?-'&%&$%()(*+(.,++,&&&%&%&(&&'&&%%%)),,,(**,/,,-,++,21140.(2('''))+,1/0//11.80/..02--,-..0*(%%&&&'2478<:5-,,-**))**)+9=>==;=::;;CC52224569:=CCBC44*))))55665>***'***))())),/+)*'$%&)2133,67734003568=>:7711/,**))*)),,02:776,'')'&&&%%%'))+''&&&3>)(((,--65<3329100)((&'(-,$$$''%'(-))'()))&'9887652,,(7:550-./3344=7//001666777,++++,**,77@?>??FA?CAIB@@?;<223346=@@==;:.../88***5,*'')+))))56:?@BBLGHJEF@=<;43.)''((+.76<<=?:966GFJGC@?>////?..((((/+*&'43,,..9998=>AA=<=7'''A@DCEFEFFGIDKAA@A673117853''''+113'(9=??CLIHSMSGJJFGGFG;<<;84;;<...001('&$&(('&&'$&'()+/./0;ACB><::>BEHJI=>EJFEIKGFSEGM?AA?>=<<=?@>AA?)((**)-)0-+,123000>>A?==3,,-+ADEDFC@EEHLDC@?@A?>=;98:1+:777B882+'''&&&''(--,,+,)&&()31268CHAEBCAAA?HEEFHFEFIIEMCEHEJHBGCFGFFJGIKSEC@>.*)(----DF>=>>NEJBB>;;C?<<;@GEEADBMGG??>@DJFHKCBBCFEBCBBBFEDGABBBHGCCCED<;:86444465678:<=><<;7'8??@=>@GGAA??>?>;<<<ADFE7777;;;DBCCCEECBA;;;DB?@@?9:99==4>=<>><5444778<;559,+++301767;;@C??<B;;;;>>>?CA@?@BC(('(0=>=;58735?@EDABBEEFF?>?IFE@A>1109:78:0.5566333(''.,,/0-/113322215?=765(''0366333)'''/'&%%%%$#$&&'()368/../)(&%&&1/..2<=;;32110/.0+)(('('&%$&&'*+,)*))*---338222499))(,72+)'(+((1,**/,,,,5:<<753&&%%&&&&&&&+248@??BEAA?CA310-))'%%&$'('+,***73.088<><2(''(4345910.-/)(()*+*-268:5559:<;746BADKGDEB>B88.+%$%$$%%)+3898:?>>>=0002=31+,11111FA@CDCCBEI@B310021-,,../65:>?DEAAB?A@@EFFFFDCEI2221111>=<@@AHACBAB===>;<<;6556((((('%&''')**(&&&%$$$$%%&%%%%%%&&'()(&&%%$%&&'+%&568;96.:6888;<=;<>>>AENCCCDGB?==89//+**/,,,,254424.)('*0*)((+(%$%%)((*/62/.//0*++'&/'''11345210(''',,-0200)))*0/11,+++,,,643/(&&()''((%&%('&*)&$$$%%/112410/../01..+)($%$%&...*('))0./.-..0000.**-22/-1-*)))),-*))%%$$$$%''&&)/3..-+**--++,&%%(*&%%%$$(()())*--***)))%'''.)(()//-*+--.3101266777664610/03221---+,++,--124446)(((('''()))),''&&&'+**+0/2110---.-)*+-2,+*+30+2/''')2.+-//,)'$%,.032/2,++)))*+*'()(((*,222233544/...-,--((((-..001011,,,-/,+++2+34210/020/./11123300012120/.-.(&&&()-.,++)**)*,()%&''''*---).010,*))**)0/0,&%&&&(,054787864135.-&&&&)*),.+%&+))(()'$$'')-0//13221..)))00/12310)(()-/--,(((-110//11342322332444330///.++++++,2225896522221//0065101145456541//0302121,,+,01310..//111--,..,**-/41---.1,*321(&'+.&'2122121101113343200.+)&%&'320../23442110&'&'%&##$&''#$''*(()**'(()*,-.-,,200,,,+,000/..412225321114897520./.100334555657763100.//03453))()-)()'(()))**,((((**&%%&%'%%&%+0)(''$$$(.0//007;99545633//0+*+,+'+..)%&()478;;<><=:99)&(%&(((*''.)0001001788<544+*),+634=<<?B@?<==D@2/*+),9:;><8875331/;42--,)*(%%%%%&%$(()//076895<668?A::95;:)*115('%&&(,+'((()()(+,,95545798/+**,)(%%&',--0..0125*6))20)),,*999<88461-/3977<;5666--+-..*)))),/&%%%&5453(42.)'&&$$-((*+,**('(('((('))(&&%%&(%&'&'''(''&''&%%')****)))))''&%&((+)))(+,,35445*((/270.,,,*++*/-++&'$##%('%%$$&$###%%))+''%%&&/,,))(*''**+%%$$%'+-->B@999:?BC<=;87310'&&&*24.,,,1++,.+)))*1<>@=<;:;,++,;:>@AB54113?><.*()-,)(($$%%%%%'(*)(&&%'*)'('%%%'-:6665<<==?92+***39>=,(()--,--//47710*)++-(***9:=+*+135A@C=76576700***+6666443)(()751112111/****2466<A<@@8777=?>??DHSG@?((('.--.++,''(),**'$%&4-,*)*)))'')6AB@BDDBA?=<=<9+))'((%%%%,'&&''0-+++.1555:A?67634334..,----139<>:238DLAEDBDLHC;;<:A??75721-,+%$%&((&&';<<=?@3331*)))+**'()+'(',-(+,,,110,+,-2B952245;64447BE?;;<B@@?222/(''(*/,**'''(1667A<=SDGCEHICD72+,20141.,,,213<9944210&&&'*--/1/)*))..600:810.--00/,$$$',0,&&&&'-,+('(&&'$&&%'-.1//14//1275599@ACD:94-,,,/;;;///1B@@:;A@GHESK;9:9=C?GCACCB6666@AA+**,)'''&$%'***+.1253100044336676;777=78B?@?=876)+,-,--&&%&+''(()(((('''1++'&,,-7:==?<956211-'(*,-1-''&&1//32**)036;:99765697,,,//'%$$)*+2679,)'(++-7+++-2))'%%$#$$**=<98897>?DSIBABBACABGHIEGSMECFEJC?87&%%%1--.28;<=5779SHHIDA;56DGEEDGGB/322)&&&'(&%&'(''*((23567;652/20--((%&((()-++6/...()))922220234A771%%%())''&&%%$%'..---/687'''(''(%%$%$%%%%&+++*+5@ABAC-,,,,*&%'*)*;133@FFHFPSCDE87666,+**,,-)('')(&%%$$$%$%()**(('%%%'*)*+'(($%''500+)''&%&%'(+*$###'*+))(&''')/,,**'%%%%%&&(),,)**.'&&(()((('**&%&&&%&&%%%+,-''*23=98884433)((((%+*,,,,CE55559111>7445::ABG>>?>?=<<881-,+*+,,2&%%&%%'(+1<CGHGDEADBD<;(''(%&&&'%&%%97/..6>?(&&*-938699:><<=GCGKCSGK==</.682102447*(()/+&&%&&&&''''''**'(--/068:BE@@AAD><-,-,,,,50,+,1//&%$$$$$&)(((.*)%$$##$$$#$%%%$'%)+,24347:9554377::7893444;:=:==;32-&'0/12596779:4)(/115/..222354324=?@?6668B>@A9988<<<<BA?B8661&$$$%&%(&''''(2,,,,3+('76=>@D=;;::=5545??>===7878;FHF??3***,,,''&''&%%'*+,,78:;+++)'''*)))+1//...965,&%%%$%%$%%%%%%&%%())*')(()%&((&&$$$$$')%%%$''(%%%$'*))&&'%%$$&%%%%''())+&&$$&(&$$%%&&%&))))+,-0123510//000343/0&&&&)121//1AACSM<:99?6631(''*45668?::989:25223)))+.10+4)/-.5=?@CABA@543,-+++(-*((,,))))$%&'&''&%$%('&&%'&437::0,,)&$#$%%&))**'''&&&%%**/(('(&&':>211043)('3:40))*,;9:56:SEE9998<;:5257-(%%)(*'(()5:;;7654532100)&)((*14*<?@DHHDDEHKHBA@BGJAB87711.-.(%%%&&%%%%%')*++889;1++,3*)++12337777@>2222880,*(&'&&'&%(((%%$$&'&%%&())))('''%&''(()*:;====><8<<?@>***-'%%$&),77664667:66444566,,++))*+--,-..7@A??@==>?EFEGJSSSIHK=CDDSSGIHOD952/)((''&'''''('&'''''(()(')+1367766?8777:;<AA55558C@DAABB>>?ESEHBABCEEFHGEDDHEIFEK=<<=?A99933333;;<<663/**.*+,++-&&'&'&&&&(*3888875,**,,)*))))&$$$'.&&''/...0**'&''(''''(99....>.+,,-0*)**45777:::98765123%%%$%%%&)),--*,*++)())''''(&'%%&'(')&%%$$$'+*-018;0,,*+(*12221177(../??;968BADG@???HA7789B@A@?7,*))%&&&,++*023338DBAA997-,,-:*)(+41'%&&*/*''('&%&'(+())())*----00//../0(''(433.''',--('')++(&&',))(&'&&'(*,,(($,%%'(&%%&)()''(+)($%%$%%%%%')&&&')))))+((&'(%&'')%$%&%%%'&%%&(''%%'%%%''&$$'-)'&%%*/5573324:9;<---,,+-224)'''('''((&%%%(-*))/*888::?A>568785/0-,)*00//*(((&&'+5-%&''''&(-+(()---.*))(((''(',--@@BDE7,,(,40/.(''-%%%$&&,.-,--'''&&&%***)%$$')%$%''*-**)%%%$%%$$&*)**,++676520/0,+**)((,+))&$$#%$$$%&&%%%%+&&&'')($$#$$&**--''&%%%(%##$(&&()'%''*'$&(,111459:A@@@BEAA=2222?7667ACFD@>=@@>::87800+(''')./67@?BD@::6,,009>=<==1...558DGEGDKSFFDJEFHADABCCDD555366734445)'&'*),)'$$%(+1,***,.-.047??@@>>>@D>:&%%)%$$$%'%$$$%&%%&(001569877777%%&/1676899<<A32'&),.('%'*,+*+,+++)+)&&&&*+*-/9E>>=C?77-'''(3311449)))*'&&'())*.133102-))4555IC1//.1+(''5/.+,(((((((('/6441++++1267;CFD=EA>MSEFFH55-)56*))/0/(''&'&%$$$%,))37532123<>?@??A<<<65566666++++*((),+('))9:@BEFGEIJAA@AIA:8892200//-.(((('&&*))&%%%&'('''''&&%$$%%&'('&'%%&)/.--13.,+*(()(*''$$&%),-.4***((+765471.*+-,''''((/**)%%%$$&'3:4779=>;<EIRSHMKEB((((558.*)))06%(&&%%%$$%'((*+-+)&%%&'&'&'&(789DDDCM@C<222+*)),EG844:;A8::?GD=::41887944344)(((22545+*('()&&%$$%'')()++78ABA??-,,''''''&%$%4+**&$$$('&%%$%'((+++*+)01/00/)&&&%$$%$%%%+*+--,(((')&&'&$#$'&%%))*((0134'''(2**++0?0/''%$%$%%&&'-,,)('&&%$$$'**'&&&(.-..-./26799:@BB76658:1)))())0-.-(&)'%$%'.0011''')5=?CA;:9:>11110*)'%&&$%%((''%%''(,,-%$$&&&((37778::10016/-)'++*(()))/-++./&&&(-.,&&(0*)+)'&())1/----+*))*((001//6945....;9;::<84+*)))(%%%%%%$$003365655@CBMDD@?7---...---,,*..(('))-*('')'%%%%&())&'&&(('+*)&&0124446688889;@9889>=;;93/53131000-+*(&&&%''&&&',(&&&,+./17::,*'(-258BCDEGFGFEICGI---.52//01;10,*+)+*'&%'()%%%'*,//('$%%&(**('&%&%&'('''))()%&*)('&&(**))))()69<:==?==D?;>>BB>:89:6777>@5556/'''(*+*))'$$%$&)(*+--.//8;;>:<8))))+&%%&&'''+23A=<<:;;=BDDE>?>?CG@?>3333..--10.:1111;E><92-,,446+++,,***0+++'&&&%%%((*-,)**((+/)))(+)+'''''&&(()))*)'&#$%&&(&'-..92.-1/.-+/*(&'&*,+++/11-,,*233666/++'(&%&&&%%$)&%%''()*;CDBDB?*)))*''()(()+345899555...,..-089:;:'&&&&65))))@=6///)(''.34(&&&%&&&,('(&&&&'(*+(&$%$&'((%%%$%%%$###&$%&''&(**('*('&&()('((-////.-,-'&&'(''(%&'$#$%%&&())))&'&%%&''')%%%&(().*&$$((&&'''''-**)''(((+'(''))+//((((24-.-*3/2322<998+**+777635522++++)((',,,0824..3:=?DD>>DBDC@333??@;5855*'',*+.23000++104210(((((()/.//+1457EDC511267/+,,9776656/-.,../4////8;ADE;7553/-0))))*)()))*)&''&&&)()))*126BCECIF@@44430'&''/-/1-((/*,,)))*'''+112?FHFEFDJ00//0*%%%%%%%+*4..))))'''&+))).//+('('69664----:98899<775321/'&&%(+*,4-&&%&&&%###%,2222/23832123311114,'&&&&&&$%&'''025/1/'(1/,,,(((&''%%%*)))*12852228CK>==00//=>@C=>@A@@@433++&'))*)%%%+('%%**'2,***,10,.66*'+//,+++-''0++))*))'&&&&%%$%&%$%%%&$$&'(&%%%'+&&'&&%&&++0227222142015221/0/.+++,-,-**+667)&%'++233410005.,,+-...2111/0.....,+((/56--+++(''())--/1../,,*&%&'&%#$$%*+)&&'%%'*-'''+.-.'$$###$%(('%#$$(&%%%(-333.///=89CCCAAACEE>=433/,../,+++655462111,,))+(''&(),---'%&&%%&')+++;:;;?@A;4223''''-*(''(,&')+9,,,,/./:<@@<<<@::;;;;B>H>>>9889><<::;)((+,-/-*,11,**+73122;@B3201430-...//,+)*+,8((())&&')***-,''&%$%%%'&&%%$%$$%&*...,,,)))+&%%&()*((&''(++../01/..,+(()((()56<><;;43--%$$$&%%&&%&-61565++,-954689@99544556530//081//04==;:;;:,*&&&'&%%&&)(''((*-..723:2(((&%%%&&&'98000056;?@C;::9:<;@@@CGSK<=::::;;HJSFG6668AEED76768?><98>9)(()5EEBA@<60-)))*52.&%%&&&&,,*(''&%&%('&$$$#&'&&%')**6>??A=@?>:;8;.,+,169+/..-//77?AD8887:2**++)*(((()**+(''(*)&&$$%&&)(('(+))**++,8?@C=65.'()*39979:C<?<93(%)(*0110/0128866?>>=<11((('+**1=@@:::;540.--33)(((,,****+9@AECNOGGDC766.---@?((''945999:::9;>43320&&%'('%$$$#$$%##%(*17;B8447E9887679.((()0001::45(''*/&&&*'(3,,+'&$')/47?AA@HSDGFN==<<??''''*('-..---012+,,,000455BBDEFGSSGSKHIIICCBDEJDEB;:<88@?A7741228:,,-+*)(()*,-*)))46>5555@//93444....*'')('''%%%&%$$%&(''.589===00*2))=<=:7:68?;;<;;;;GCKCDGISKISSSIFE====;--,-3:DFCEFC;65552.+&%&()-13/+1-.+,'&&%%$$%%$$$%$((&((&((7GGFOFJIDF<<<;;;C>>>4-,-&&&&,,,..3/,24--,++-/*)),/0.-,**++')754459997765533++***)'%%%$#%(*.1215B@DF@C?@CCC?E8''(-HGEEBD???3-,,,0888>@??E>7<GFLSCBD;:6'((6:56<;;;9;77=???<=0//1&&%&&&))*)*$##))($#$$&&(*,,,-5:</--.553&&&%&%(&&'&''+('$('''()(((+()**,*)''**))+**))&&%&&&''&%&%'+)((*0++))***(((&&&&''''+4446=<=///0<CFIBBDEG@>=>B@<940-&%%%%&&(*./0((46,*)((+-12/)&&(**-/5FC@>0**,+*()---)))'&&&'(,,-,.632443)&&',/'''')''%%%%')/,,,43.&%&&(((&*,**+++)))),(((++''((1((667=>99ACFDLIHFC<634457==88557110+*)+()''''%%(,/05:CCGJ>===CGDD@449CCFA>>>****?7.(((.*))*)*79@>@<556,,,,10//645652+**(('(,...))))'&%$$%%(&',-++..0258>?>==>?DB?34&&&&'&&&&&&'''**+-(''%38;9778)&&&'&%%&&()**(.258?7+..7<98;<<DBAEC0000@B===2'%%%%%%$%'-**)'&)(*;::787..//3//..4343233A;<20221/-((/'''(.++3-,,,+&%$$&*,,,'%%&&%%%&)(''(-.=555<B650''#%&$''&**.**)(('((*+)((((;;>>A=89956A=76685,+*)+AIJF;;<GJLFDD@@AA>>*(()76$$$$(*)))<>/..//////@>?EFG<63(''''4*&&'('(('%%%(-/;:C@:>4422*)('(*,+?@CSMHG8.-000.+))%$##%'(*')+,'-'''6763+))'%'$$$%((((&&%%(0..45=<86/(((*&%$$$%&'%''(--0149:=A@DEBDG?>>=FGBBCFBCC=32221223<;999:1777;>AA>C?<:.)***-1112BCF:::;1112;,,,,++,,-,()&&&&&%(),++-**+,C?==%%%'(&'**=>>?=0/./000)((****(()''%%&&('&((//).,,**/,,*&'))*)(*101(((*44568;=99377::322))))88:A73211...(''&&&&&&(()1+**%%%$*))*33<=?GSBIBCACAF===<<&&&&&*&%&'&&,.,---1586///08965560///6+*03=6312457477:32210****+)'&'*78,,,-99@@@B=88:===?ABGFC7777<9768:99>997-))0012--&$#%)))))'''(+**)*---,+../01>>?<=;:.3(5***3352*'()<?<>GSGIFMEC@B@A9679?;20024=9545645,--.AIIH@@?>>?=>871,---/*)))5434200---/020''):<E@86))(+4*+++555-.)55===<??96-*-**)('('$##%&)##$%'(,179;>B=>::))))=22328<<?FGA>>2.51,,++.,&%%%&((.9EE@@?=>==??::;:;8435466430**,266683322;+.**/:;===CFEG??<2142+**)+%%%')*-//888?=<<<9883,+'&')'(&&&7?B=>=---,223,,,,.,+,,..,'%%'))+113)(((73&(5:2222=83369-&&&&$%$##&)889=C?33340/50+1)+5:<?@B=;CA7<;;=@BCDA?99490*/+,4/.---/&&&(/('''1(1'''(3*)&$&''&&$#$$'((-))($$$$%&((*10.)),-0.(()+.55342357?A@BPKCC110@>>@AH:6640(&&(&%%%$%$$$%$$%$$%%)((%&&'()+:<@877799--,/77---*000188*)-0772///*))),.'&&'()(*(*-+++++-++-+-//.-0122.*+263121110110005447802%%%&),+'&&&,,'(('*((&&%&'))&'-****+1(),*'')+)))'$#$%(**11+,*))*((((026/(001.441<-(&&(((''''(66////4421CCAB==;:0'''',+(((%'''.446/(2111.)))&%$$$#$$#$$$%+%%$$(*1,()(,-11666C8555?>C811.+)*,,-*((&./*&&%$%%%%%)'''),)%&&'(((&'((,(&&$).-+',,*())*+((*+2203<;;39:?>;<=320,**)**124;=>CFJFC9:9('''7430))))*6687A@=:9430*+-,,-(''%%$$$$$%')'*14>?BCBC>>??@B?;888)(&%%%&&&'('&&&;IHHFSJGB?:4BBBABB??@<=7699*9?---/----753552100010136765451)(1))*688<;541&&&')11334@AADECE+((''%+$$$$%%'*('(%%&%112335<=DBRHGIFDFHC(&&'(('''('(9;CACJHEGDLCA++++33377=9>23324=666)))870.&&%%-.4*''()**,900.22?ADE@?DBI>5435....=>55588833-.5-.-.4&''*/000;;<ABAD@F=>:::;789;@@C?=3//11<;878::88;9;<=@?>4311?AB?BBBECBC6000-,(%(((223=?>C@?A@OS8777?@;:77788:FB?=22201.*('$'&((&&&&)''&'%356.,+()-.-0/'''&''''(1,*&'&%$#$&'*''((')*+569<>@??DC;;2222?221..++/5D<<;22223'')63+%%%%')+)'$$##$.355===<=5555BCFAGGGMGGIKIFKFE>=CBBBAB;.'('(<:<>@BLFB???;100108-;745588;3..../0/72212*&%&)&&&%&&5;=>CDEGGLFF>;00@AA@AB213;;>77,'/016641..&&%%'(+++)'(()*+*(((-./=<988000144=???8>JJC<76*(*)'(+%%&(76--6-0--,-*(('*(&%$#$#)#$$$$$%%&)'('''+-//,'''''(1102301223,,++('%''..32/699@::SA@?AS><;****/)'''40.*')))++,/((((;;BDFEFGISPHEFJNLGDCHDFFHFB>:8&%%',,(''''69D==<=CDAHHIIFJGG;:::>+0(('&&&&&)%'*$$$%$,(*88:9(('(0)(((%$$%$###&%%''(*+-***+,-(,0/<;<;877,&$$%&%%%)'%&%&'25>@@B<225486+*)'.**,,-()),+))**))))-,,//11-.AAA<79:;B?<<61100212/)'''((((-..=;:1+*(''$$$$%'0*++*)*,13/24.,+&&&(0)'%$(./36/./14084*014.(&)1&':<<:<;=C1113?>:..--.*+*)),.****)))<>=??::;;HJEFCC)(((A@JKSISSMGJHKSSSFFJDFENF888-(%##$%&'(%**'&'''//.();<,/0/>=686555E?4413,,,34((((..('''(;;ADFCD?><<>?=-*&%'*,02)1100010(&&&21))*)'''(&%&%$%'((&&&%%%&&'()())5@BBCA////94?@;::9CC--****440+4+++31,&&&&+567==?CEGFEHAACCC<<;;<8.---,.//1545-*,5210,49:@A;;;:>>:9:/.-+*('**4ABGCC+**+3335;>EEIOILJKSMIC/))((.):7...,/----02.--,*)),3..)((&%*&&%&,<?8886951278B@@=@><;577//-//4012<>=<?5557?=8-,+*)((+,,''%'('&&))*,,-.69999?=>>A<:77>(%%',,-1++++.24=?=8;8;:9::;00))))+'''(0+)'''&%&((&$%&.131000BDFD@A?AA<<=CFIDB8333+*'''+,&&'-*(('&%%()***011((('+,,353//200415;BBC4100100)(('(())***++%$$$'%$$%'&$%%'())***=?ADBBCBEGGDKHFFED?=7433343///*)()-/))*00---)***--./21,,,DLEERHGFSGSKMQFIESFSGIDAB9*%%'&&&%$$$$$''-004CDDJLIHEECCDSMLGJIOHGFSEE?<<&%%(4/+$$''////:?BFCCEGDFGJFH>=>>B>=<;877??@@BFFESKCHBDA?:98/+,-.25977:<FCA=+**))>HGFHHOIHCBB?>>??>==9:99*'''(+,&&&&''&((()))//+'%%'&((&&$%&$$%%%%%%%%&''(&%%&&&&'&(&$&%%%$$%%(*)))&''+(+**+90++,*011((((2*)()-*))))))*/4249331.---(&(-+++*+*&',0>@@@GDCFCD)))'''))))098772344FD@BE:GECDEFKFJSEEJDFK3100+(((()*.+**>:;@??AAA@>>:'((5:::9834@7777HBDDSSKKDEGDCBBD9888===<<6211AA@EHFDFFFGHMMSJIFBBLGGD986-,*'')*:<?>C>B>?@BB?A>?AGH;-,,,2204&&.+9?A>>>?HK;;88:5675;**77688>D?0/'#$$&'''')+,238554010*.+,-0*2)++*)(*)%%&&'&*4)%$$%&&&(''))))'$%&&4=@ABCDG9887:///5212779@CC<;8810//89+,,+1:668:C>>87*(().8,,++,,,-8D>??>?--,('((..,,,-*&%%&//011333)''(:8811769:<A:?GHGEHSGJIOMIIES;<@>;9<:::=99554443322300018+'$%%'%%%&%$$&'''')'''989=<><:555,,,;SF=:<85563)**7A6/**,999@@?:;959,++,/1*+*+)+**,,,-,,,4=DSIFG>=>?A8899C767...08555566/-,,>0,-?>7@990**)$%%&/43,&&$$$%'(+*+'&$&&(+(('%&(,.,---445.,(''&&'../033,,-)**'&&'71001=?BE@=:98&%%%'&&)*10./***('(&(++-9:43687855DGIIGEDLGJDCD;<9----<7666@;;*(((?BEJSGF=<<<??@AECDEBDD?LJEGJFGCIHJGEGEGI?==<;?@==<)%%%*(''(,,+++*'('(-*)*,/0&&%$##%%$$')((()6<=BB?>83,8:A64/3/0,,,1?5544>50024)((&&&&(()+00.,,--,((*++.00029;SSMFFDFD7767HFSC?;44441/0)&&&''(/(&&'4300666==CABBBBAAA??><,*((*,;AB====EG?>==>7544'&&')),-.303587766195553..342133=@A;;::;;6301111:<=BABDEDAABBH>>=>6555FCAA;85*))+8.&'''//1=...6<999:;:92111*)))8:<<<79<:A?AACF9974((((99;871))))**///0/223>=>>9988=>E<A7533;=>90+(+(-2.))/--)(((&'()'''%$$%&)+,((()(''*)&'&&'&&&%%%&&''(0/0//*)&%()*,12350,.*%%&%''))'***%&'(((%$&()'''(44760.00445621229,,)))))+'.1488BA,,,/88:9''''9558DE<::98778&&%%&&&'***,,624113/--.35:<;:;;90/,-.,,&%%%+**.337.--.82500018677311331/..'''*(%%$$##%&(-,,,25/.,)))1@DD=1EFEC,,,,?56@A@;99=>=<B850/.+-;<A8978855570001>?@A>:89?@2126989555.''''1120-((((/00+)+)(5)((('*'()362773BEBAA@@6577877:??9B998ABB?>?CEDGH776**+-()((---**)))()>>>=<?B3333=>?EFFFDGFLF@,,758:<>>>99112271,,-././2100----,++)/./-+,,(()++-,,+)))*3:99::DEEA@52--,,,4>AEAB))))1366?<58)(((/0/0/*.()(&'''*++'&')/)('&'&&%$&((()*(''&*,0-)'&((,-(('&$%%&&&/233@BADCSEHDF;;::>@BJDADDHEHJHSIGNKGJCBCDC;866894301**++83424+++((((42-+*(%&(+-%('(')()---&&%%*/045?@AC?CCCDCCQCA54(''*''()+*-/,,,-1**'&%%%(0/,12:BCGJPSA>>=DD??@ABCCCDMG.,,*&$%%%')--./((('(''(&&%%)+,>=;::9:==;68AC9556///*('')**,)*,+..46==@@F=<==BHGIKSLS=;;<??A@PJD?;;<ADDFN887;?>>A>?DNIC>>9000;,''''-,)**8>=BA?1125642)-06;850/.--&&&(03'&&'17444<;4444444<<BCDAASFABS::8&&&(,,-''(+),+*-00*)))0-/,,(((%'''(5444;897786)))*754''(+0016541111?CFFH?==:415501172('&&(,;889:<>DGEB:9CDSEGCCFH:9::H/.--22,+++9<:=?HIBAB?B,,*5'&&%&../2336664544555551>45=<;98(((*?<()))DKSGKRBHFHEO>>AELGF3223665(''/42236886768:98:5679:::BCBE2001C@>32.**%$%&(&&%#%%%%''.43:9----<7889<DEDH;82122=974)('%'&&''///0,(&'(*,/,.6854,+(((')**--/14434747502.&%%&)('&$%&&&&.))%%&'))**++,'&%&84&==840//('&&('&&&&(*)*)+-,,,77AEB?9878;=BAACJHSKHF>>88@HJINMPJSKSHRGFGJ<KSJJFIGHGHJEGF;7657?;856679+,74554A?@J::::EBAAEG<<::=?LNEGSGIGGFC?@>?@?CBD==;:3344:,*)&'1-++/145&&&&.4>BBH:><789****,&&%#&&%')&/102237//C>=<</+++*.1)),+*++,/7;541124633/'&',567:88678647''+,++--/////////620--/.-.38::;5541///0&%%%&''%%$$$%(*++664:767648>?B;2668::6112'%$$%&&&(+3;:9977)'(+3;:::?C;>?);;CFEFFFJGSSPLNDBCG=<<>;666>>>=889/,**&%%&'..0734348>?BFDD<<<;==672222867;8788=HFHDGJ8877D?>OHGGSSIDDCDFJIGFDMJGSFOSGHSGDD?>EESCA?>:8@**)*+(,+,,*)*,.*,***()-(&&%%'%&((&&&&-545458660//1355'''(.-+,-//37>?@****,+++977(''''''47/++56BFC>?6@CEEHSF>EIJLISEKHGHKSISJIIG@44441*)*'&&---.-/..*&&&&13+>9''''210+&%&&&&&%%(./1134897;A@B@=70/+'&''(&%%%43553&&&(67<=<;<98:0.32,./2,++,---::>>:>=65457961:;86766662-.9>CHD@@@-(((&''')%%,))))//01255;5555566==<<?@5549@@::>*;<+++*++''&%'%%$$%'300,,2&+*('&$$%$%''&&'(''''+&&$$*****,,-/1/48:<77/*)),*')&&)(((-,6((((;9@>;,+,01744678788'4''(011998''''(+)/*)***3931-%$%.-++,*+./))34466(''(121%%&')*(&())../,,,./433112><?;9;8565***,<000333.-,--%%$$$$%&'*.00690//./12252666<>=6779B>3111@CSISSHSDJ=>=>@@@<<;;<<;>DA666100/++-0*)--520)(%$%%*./0/0//06)99:=:9::ADCEFISHOEJSFG>6545910//4C@>::=>9;;:CA98,,,))))..35:=<=<++./.((')**)+/1*+),,,,,<243110120+(%%&('':;=?>9554&&&'/%&&',11-./09<<89=<000021+%%&'%%$'(21../<A@@A>=<;;;=FFHB?=:::;:65/(().01:9<?;8:**:<ABB@:9:82253;-&&%%$$$')&%%&(&&'%$$$$+/312437=@AA=.-++')432/++.../1626,+++.,*''&&'/0618/-.**)()((((%&'&.---0,,-3)))*&)%%02462/++)%%%%%28995569==>DCDKB>>>??@C-,,,(&&&&';<=JSECHFC:978=<<//.-)('%$$'.'&'(%*.3<AA>>=;3>4433/***(((&%%%$$$$%$&'&(()+,+('().&(+'(((,,+,+*&%&&---.0((((-,('%%&(+,5''''.../1131144+++/0322))))*><;;10*))+:>66*&$$((*))*&&(,..&&&**=@@B@AECN4-))))21450100==??@OHSEJ@D?@<75,/((,+,,>=A;<95334:<<AA@:9:1,)*+&'(**)'%'$'*+,-+,++,,-,*(.)489::;AAAAAC;3201DJS>>>>@?<<;:<;=;:;;88:;BBHG>>>>C?=:;===B55)(((%&%),3)(())--1----BDILGGEDD?C:0,+-,-/0-&&%%'&'&',,49<=HHGMSS:98986/173.-)1/,3+'&&%&%%(+2111646FFGJSC333.;;'%%%)--=>>:988;<LFEDE>>>>IS>===CGJ@===53237((((///****--+++,///6999;:<222)&%$%'065789;./-,1-/.//0><ABA?<7777=98.'%%)(/):;;<B((((+)((*((+586---())%%%&/334,,-+,+**+''%%%'+..2:9<=321((()2-,44,,-@BIFKEGFJIG===>SS@<<0+31.1'2-+67@97@@FE?BC7HEFA<;::)((---))(%&'(.)+++,,.3''%%&%%&'((**240.++3335'''&'')+++.--02;?CKGBAAB::9/--''''=<<=?@<00../+11&%%(769<<=:8689<EFHSGSIPHSJKSAAA@AAADC>((((@=A@BCDEHBH?@?@FEDGABEF;:::GICCHFFBDFCGFCC985/*)*,%%&&*+11*+****+++-/3-,,,./46-++,(()(**0('')%')*0)*0/-+*)*))+%''&(((,///)'&%&(024988<=ABB<:88+*'&&$##$'()(,'',-678,,,-,+,-/(((--,-0+*''&%&%'24>;>>>@CDCMJSF544'&%%&&*+-666:?BFDFJKKJSI@@?A@@DFC<;;:;9)((&%$%&&144463,))+-,111:;<@B::856;<=<<?@B22/*(('(*0003-2+,+-,,,.21)'''*--+-01;;2222C>31003346660,66/034-*(%&()10'&$(%%&'**+,4*)&&(&$&$#$$&''''**644,)*()((&&&&&'%%&&''''10///***&''''(())'('(*(**((=AEDFHGJS.---@CDESS??53*)))((244472122287----=A3221-,,2.../1223-++-***/JC<:;8DFDFMEPKIDCA8<<BJ<<::5*)*+-&&&//4*(((0.,,-'&&''%%&%(*/???A@FEB??H?I6656?9;611-,/.4341002==>A9<22=>??B<:7&%%$(('%%(''%%%&'$%%$((')''-,))((*..-,-..05899:<<=?82004-,,,-.166445433318===>>>EHKEA@888840--.)**+666CBDHIEFI3334E>;9/45=65569:BBSHKGSGC@A=655474/.**588::9;AEDDHEE:::<F=<:9889;=>8779;9:4,,-,30:9:=;97553478>@C@?DEIDEBG8217++++1+677555..&(<?>?;@?ASSEB<:<<DA7*((((),6CCHDHKISLGDB=>>.**,0*&&)5645''''54-,,-'&%%''((&(*,/)011,,,08:;;==LG????@B<;;799??601015((()***+67662(''))(('%(+-324341*''(,(%%$&))))022101?BEHA@?@@@@BA>><?==30++--,,-23501/034(&'''&&)/-...54))),,(&%%%&''%&**+2;;))))2///0-4)''&%%&&(%&%$%%%%'&&(&%&,-.///110)((20114800+&+++,'''')&&(5567B>GDGSKSFG.-,-4557<<>:::/---7888777=3/0<;;84221211458>::7787;;<EG>?874'''&'%&*(%%%$$$%)+*'%&(%*)*++-1+*++22167:EA@>>3)(&)1)53(''',,)''$$$&'.'&&')))(%&&'*,,:CDB63&&'%%-%67<<A@B:9;,+)*+)*++*,-,*+02.889@;<0--3197+,/0976.--'(()0*'%%%)'&('(,-/-/*'')+.556BCBBBCBCCDKHIJMFISK'&&%&*+17894,+%%&&()+/6<;;@C?B6563,,,,111122,,,,3,-//01:88::''''/53*)()*00:FCCDF;888?769;90011840,,,,)''(111/**)*00:65**&&&()(((622421-(+**++-)'&5718888960(''*8@A411++**++4./71>>?AB?@?A??BB54356>>9)(((1/-.1****)*)%&''*4400001113:=5445::0-,&&'''++,9<==@B@>>@AH3111119::==A=21*)(''&#$$%&%$%%'+(&%%%%&&*4<:+(&02723FB>-++*+./8)(*),,+%%%%%%)'+.--,-.0*'(599654+((0+*+-'(....88;133***(**(''&'*+)(&%&'+'''444-(*'18::100,**,'()27333>>??FCA2,,,AAFEEC+++&(((CEDFHEA@?::;443++&&'()))),(()'''(*))//0.--.,('$$#$&')''''(20+*''()1-*,,,-****99:747''945654/+++-53410.,++&'+-3431122686./00++++32124***,,.,,,,,&&&')(%%%&&)/''%#%&&('(&**(%%$%&%&(''''')(&((%$#$#%%%'&%%&&%$%##$&+(&%&%&&%&-../,%%&''&''(&&'++../....:6222133310*&%%',,,+,*))***+)&&%%'%&''(('((((&%%&%$$$&'%##$$$&('%)))((((,+&%%$%**,.,-+((''''))+454446:;?>6655598:'&$$$$$####$$%%%$$%$%&(,/04(*2114*//++45.----++&&&%((+((&'&%##'$&*+:111)))*)))*1--0)++*+**&%)'&&'*,'%'-7=;:;5,,,,57AA5555;;;BCHSMLKFFGEDB==7721*))+00-./01/0057<4AB>?@CECDD@=:8871)%%%%+*)'%%'&&&&&&&*+-'')*-4001012233/&&&'*)&&&'(%%))**,+**-:9;;;?>:321=;5('''%%&3-)*($%%$%$$&((&&'46/..-++&%$&%&('$$$$(+**++,-3244122299:75654,)%%%%/..5769<99;>?>:4,)+)((()35,((>>;;9:,-3'%%%%%%%%*&&&$$&,'&&'(34436789:;:<=>:7000/,,,())))))2+-('''('(''&&%$#%%&%%&+.)('%$
@297_5HXJ7J_1
GTGACTACATGTGCCGAAACTGTAATGATTTGAAGCTGGAGAATATCTATCCAGTATCTTATAGAAAGCAAAACGGGAGGCACCTTCGCCTCCCGTTTATTTCTACTTTCTTTGTCGTGCCCTGCACCACGTACGGCACTGGCAGCGCGGCGCGAATCGGAAAGCCCGCCCCGCTCGCTGGTGCCAAGCTCCAGCATCCCGTTATGGTTATCCACGATACGCTGCACAATTGCCAGCCCTAATCCCGTGCCGCTAATGGTGCGCGCACTGTCGCCGCGGACAAACGGCTGGAACAGGTGCTTACGTTGTTCCGGCGCAATTCCGGACCGTCATCTTCCACCTGGAACCAGGCGCGATTCGGCTCCGTTCCGCTGCTGACTTTGATCCAGCCATTGCCATAACGGGCGGCGTTGACCACCATATTCGCCACCGCGCGTTGATCGACAGCGGGTACCATTTCGCTTCGATGCTCCGGGGTAAAGCGCGGTTTCAATTTCCCGCTCATCGCCCCCACTTTCGGCAGCAATCACCTCACCGAGTACTGCGTTCAATCCCGCCATTTCCATCGGCATCTCCTGCCCGGTGCGCAGGTAGTCGATAAACTGCTCAATGATGGCATTGCACTCTTCGATATCTTTATTAAATCGATGCTGCCAGATAGCCATCCTGCTCGCTCATCATCTCAGTCGCCAGGCGAATACGCGTCAGCGGCGTGCGCAAGTCGTGACTTACCCCCGCCATCAGCAGCGTGCGGTCATCCGCCAGTTGCTTAACACCAGGCCGCCATATGGTTAAAGGCACGGGTAACGGAACGCACCTCCGAAGCGCCATACTCACGCAGCGGCGGCGGAATAATTCCCTTTACCAACGTGCAGAGCATGTAAATGACCGACGGGTGCGTTCTCTGGATACAATTAACAGGCCGCGCCCGCCTATCGCCAATAGCATAATCGCCAGCGTATAGCGGAACAGCGGAGAGAAATCGCCCTGATGAATTTCGGTCAGCGGCACGCGTACCCAGATATTGGGCGACAGCCAGGTTTTCAGCCAGACGACAGGCGAACTTCTGTTGACCTCAACGCGCACTTCCATCAGGCCGCCCAGTTATTACGCCATCTGATGGCTTAAAGAATCATAGTGTTGCGCCCAACGCAGACCTGCCTCTTCGGCAGCCTCATTGGAGTAGAGAGATCCCCAGCCGGGTCAATCTCCGACGGAAAGCGGGAGGCACAACCAACTGCGTGCCGTCCTCCAGTTGCAGTTTGTCGGTCATCAACATACGCACTTTGGTTGCGCGAGGACTTATTGAACTGCTGGAGGCTCGGCAAAATCGCGAAGTTCAGCACCACCAGATAAGTCGTCACCAGGCTGGCGAACAGCAAGGTGACGATGACACGGAATGCGACGACCCGGCAAATGAACTTCGTGGCGGAGAGAAGCGCAATCGCCTCATGCTTTAGAGCCGTCCGGTACAAAGACGTAGCCCAGACCCCAGACGGTCTGAATGTAACGCGGATGCGCTGGATCTTCTTCCACCATGCGGCGCAGACGCGAAATCTGCACGTCGATGGAGCGTTCCATTGCGGAATATTCACGACCACGGGCCAGGTTCATCAGCTTATCGCGGGAAGCAGGCTCACGCAGATGGCTGACCAAGTGCCTTCAGTACGC
+
.-)%%%%&$%%%&-::?DKKJAD33I@@??SDCA=<<=0))CEKFLNOLPHLGHHJSLSSKGIJGJSJSHKSSFEEDISLHSIEFB>>ACC@?=97:>*(((&'%%&&)'()*)++*++.-)''(())*/+&$%'(.100***)+*))((%78(((((%%'ACESLBACDGDBGE96////>@CD?9667888BS????LFHQFIHNSHSGJJSSLJNHGSSJSISSSGSMGSSIGJHNSJIMABBAECCDGFEOPSKSHSNIG==.,,.<87789><=>>>>><::;:ENMSSHSHPQECCDFJDICACBB@ABDC888975+;79ABFA==??A872?B:AIGGSDKIJKSFCDCDI=<<=553567==EFGEEOFIBDC=?A?HNGHHKFLLSRIMJSGGFIGGIGAA@@HEGDCFEIOGGDAHF?BC---,**0)8;A;:;667,,,,20,++,.4++./1(&%%+*&&'))++/0227*))),233++,,?BJD;<<;BA=6/0523298870,,,8776::;??>@FBDEDA?:3330.(((&''''--&;96666DMBCEBBCADAA@>7CDAFDCCFDCDBDHSMPK97785446=??@@>===>=@?@'&&))%%%%'(,0>ACKILDC=771...*''('''(,0,1152345BLINGSSHFLFFSKSPMIIECCDEGOFDCDSGIHEDJBEFCDC=::....><<;:(''(766003;?89<=@DHHJJHJJJHFGSDGSE@@@?@CCA9F;;;;LILE<221+++*-+()+((-,-:1112?=;==?CB<<??DED2//2000''''3///335@@>7666657:<>DBBAECJSS?<<=9+*)'%)0/5/),(&&+(('((''%&&'&(##$'%%%'%'%$$&%'''()'(++-...+**),)%&(('((,'''+3324767:EJSFEEEHGHHSGHIEAA><>?GHGE;;;;GRSGDCBB><>AAEBBCBIDFCCGFS==<;>-3++<B>>>>>=<>==5555CFIGKFD=<99;BEESSGHECGHFG;988:?BHSISHGP@AA<+**+12(())<<=AHGFSIJSISJMICBBG******+:76550458&%%%&&&9663345<::99,)*-,++()0178;;>EEDHEE@((((>53/035420-0...122'''(9,''''788@?;430ACCB<8530)%%%((('&&-/'((234333:;32453<<756336210,,-98:@CMCCCBIEFAD21/0,,'&&&,89<>FDE?....//0==55564.''&%%%''(,-/.13&('$%%#''()).-/6450))*A@>?@@>><=GSSSLNESAA@BFGHIJSD95=)&%%+646=IBA?@D>>>===<?BBESLMF...*'&$$$%(,('&$#$%&%&&(,(0(''$$$$)-(+,1000*'(*,2378<?8889BFDGHDFG1--A7;;=CSJEC83HSGFDADHHIEB@ADFIIHGHGEFIKSKJGFNJRIJSISDBFCSIHHIHIA@@?CCDQEC993./0112DII>>><=:65633--89:<@?>@@EDJKMJIINGJHSFGFJHQGGFFCGE:994,+,-00,(%%&&%%&&&''+7<<:::@9;0./.011&'&&&**6))(')%$%(()*/445210**=CDB?3+*(&&&$
@298_5HXJ7J_1
GTGGAGATATCGCGTCAATCCACTTGCTTTGAAGACGTGGTTCGAACGTCTTCTTTTTCCACGATGCTCCTCGTCGGTAGGATCATCTTTCGGACCACTGTTTCGGCAGGGGCATCTTGAACGATAGCCTTTCCTTTATAGGCAATTAAATCTCTGGCATTTGTCGGTGCCACCTTCCTTTTCTACTGTCCTTTTGATGAAGTGACAGATAGCTGGGCAATCGAATCCGAGGAGGTTTCCCGATATTACCCTTTGTTGAAAAGTCTGGATCGCCCTTTGGTCTTCTGAGGACTGCTGTCTTGATATTCTTGGAGTAGACGAGAGTGTCGTGCTCCACCATGTTGACGAAGATTTTCTTCTTGTCATTGAGTCGTAAAAGACTCTGTATGAACTGTTCGCCAGTCTTCACGGCGAGTTCTGTAAATCCTCGATCTGAATTTTTGACTCCATGGCCTTTGATTCAGTAGGAACTACTTTCTGACTCCAATCTCTATTACTTGCCTTGGTTTATGAAGCAGACCTTTGAATCGTCCATCTTGGAATAGTACTTCTTGATCTTGAGAAATATATCTTTCTCTGTGTTGTTGATGCAGTTAGTCCTGGAATCTTTTGACTGCATCTTTAACCTTCTTGGGAAGGTATTTTGATCTCCTGGAGATTATTACTCGGTAGATCGTCTTGATCAGACCTGCCACATAGCCTTCTCTAACCATCTGTGGGTCAGCATTCTTTCTGAAATTGAAGAGGCTAATCTTCTCATTATCGGTGGTGAACATGGTATCGTCCACCTTCTCCGTCGAACTTTCTTCCTAGATCGTAGAGATAGAGAAAGTCGTCCGTGGTGATCTCCGGGCGAAGGAAATCAGCTTGGCTCTAGTCTCCTGACAGCGCGAGTCGGTCCCATTATTGAAGCATTTATCAGGGTTATTGTCTCATGAGCGGATACATATTTGAATGTATTTAGAAAAATAAACGAATCGGGGTTTCGCGCACATTTCCCCGAAAAGTGCCGCCTGACGTCTAAGAAGAACCATTATTATCATGACATTAACCTATAAAAATAGGCGTATCACGAGGCCCTTTCGTCTTCAAGAATTAGCTTGGCAATTCCCAATCTAGTAACATAGATGACACCGCGCGCGATAATTTATCCTAGTTTGCGCGCTATATTTTGTTTTCTATCGCGTATTAAATGTATAATTGCGACTCTGATCGGTAAAAAAAACCCATCTCATAAATAACGTCATGCATTACATGTTAATTATTACATGCTTAACGTAATTCAACAGAAATTATATGATAATCGTCGCAAGACCGGCAACAGGATTCAATCTTAAGAAACTTTATTGCCAAATGTTTGAACAATCGGGATGGAATTCCATTCCAAGCTCAAAACAGAGATGTGTCGAAGATGGACAGTCCTGTGCTGATATGCATGGCATGCAAGAGGCACTCGTCGTTCAGGAAGGTATCCAGAATCTGTCGTTCAATTCCGGGGTCAGGGGTGAGTCAGGGTTGGAATCCTCGGTCATGGACTCAAGATGTGGTTGTCAGCTCATCCAGATGGCCCCTTGGGGGCGGATGGGAAAGGTCTGATTTGGCCACAGATTGCAGCCTCTTCCTTCTGGGGAATCACAGTATCGGCCATCTCCCGAAGGGCTTTGACGGCCTGGCTGCGTTTCTTAGTCGGATCCTCCGACAGGTGACTGGCCTCGGGAGTCACTGCGGGCGCTGGATCCAGTGGCTGAGGGACTGGTGCCGGGGTCAGTGACCCGACTGGCTCATGTACTGGACCGGTTGGTGTTGGTGCGAGGCTGGCGGGGAGTGGGCGGTTCGCCCATGGACTTCCTGGAGGATGAAATGGCCGGATTCGTTTGGCTGGCACACCTCGCGGCCCTCAAACACGTCACTAATAGCGGAGCCGGCCTCAGGCTTCAGCAAAACATCCTGCTTCCCTGGAATCCCGAGATCCAGAACTCTAGAGTTAATCAGCAAGGCTGATCCATATCGGCGATAGAGCTGAAGTCCTCGTCGCCAGACGGCGGTCCGTTCGGCAGGCCTGGTGCCAAAGACAGCTGGATCAGGAGGCCTCTGAGCGCCTGTCACGAGCCGGGTGATGGCCTCGGGGTATTCCATCAGCATGGGCTCGGTGGTGTGAGGGGCCACAGGGATGCCCTGGTTCAGCAGCTGCTGGAACTCGCTGTTGTCCACGCTGGCCAGGTCGGTGAACACGGCAGGATCGGTGCTGTTTCCAGGCAGGGCTCCCAGATCCTCGTCGTCGAACTGCAGCTGCAGCAGAGCTTCAGACAGTGTGCCCTCGCCGGCCTGTGTAGGTACCTTTCTCTCTTCTTCTTTCAGATCAACTTTGCGTTTCTTTTTCGGTAACATGTCCAGATCAAAGTCGTCCCAAAGCGTCGGAGCCCAACATGTCCAAGTCGAAGTCATCTAGCGCGTCAGAACCCAACATGTCGAGGTCAAAGTCGTCCAAAGCATCTGACCCAAGCATGTCTCAGTCAAAGTCATCCAATGCGTCTACCTTTCTCTTCTTCTTCAGATCTACCTTTCTCTTCTTCTTGGGATCGACCTTACGCTTCTTTTTGGGTCCGAATAAATACCAGAATTAGCAGCAATAGCAGAAGGAATCAGATTCATCCTTAAGAAGACCTTGCATAGCCTTAACAATAAGTTCACAATCAGAATTAGTAGCAAAAATAGGAATAGTAAGTTCCATATGTTTGAGGATAAATCTCCAAGCAGCAACAGGAAGTTCAACACCACCAACAGTTTGAGTAGCAACCTTAGGAACTTCAACCTTAATCATGTACACTTTCTATTTTGAGCAGAAGATTGTCTAACAGAACAAGTAACACTATAGCTTGAGATCTAGAATTAGAAGAAATCCATTCAGCAACACCATTAGCAAAATTAGAAGGAGCAACAGTAACATCACCAGTACCACCATTATCAACAAGAACAAATTGAGTAAAATTAGAAGCCATCATTTCGACTAGAATAGTAAATTGTAATGTTGTTTGTTTGTTTGTTTTGTTGTGGTAATTGTTGTAAAAATACCGGAGTCCTCTCCAAATGAAATGAACTTCCTTATATCAGAAGGGTCTTGCGAAGGATAGTGGGATTGTGCGTTGATCCCTTACGTCAGTGGAGATATCACATCAATCCACTTGCTTTGAAGACGTGGTTGGAACGTCTTCTTTTCCCACGATGCTCCTCGTGGGTGGGGGTCCATCTTCGGACCGCTGCGCCGGGCATCTTGAACGATAGCCTTTCCTTTATCGCAATGATGGCATTTGTAGGTGCCACCTTCCTTTTCTACTGTCCTTTTGATGAAGTGACAGAATAGCTGGGCAATAGAATGCCGAGGTTTCCGATATTACCCTTTGTTGAAAAGTATCAATAGCTGGTCTTCTAAGACTATCTTGATATTCTGGAGTAGCAGAGTGTCGTCCTCCACCATGTTGACGAAGATTTATTATCTGATTGAGTCGTAAAAGACTCTGTATGGAACTGTTCGCCAGTCTTCACGGCGAGTTCTGTAAAATGCTGGATCTCAATTTTTGACTCCATGGCCTTTGGATTCAGTAGGAACTGCTTTTCTTAGACTCCAATCTCTATTACTTGCCTTGGTTTATGGAGCAGAGCCTGGCGATTCGTCCATACTGGAATAGTACTTCTGGTCTTTACTGAGAAATATATCTTTCTCTGTGTTCTTGATGCAGTTAGTCTGCCTGAATCTTTTGACTGCATCTTTAACCTTCTTGGGAAGGTATTTGATCTCCTGGAGATTATTACTCGGGTAGATCGTCTTGATGGGACCTTGCCGCGTAGGCCTCTCTAACCATCTGTGGGTCAGCATTCTTTTCTGAAATTGAAGAGGCTGATCTTCTCATTATCGGTGGTAAAATGGTCTCGTCACCTTCTCCGTCGAACTTTCTTCCTAGATCGTAGAGATAGAGAAAGTAGTACCATGGTCATATTCCGGGCAAAGGAGATCAGCTTGGCTCTAGTCTCCTGAGACCGGAGTACGCGCCCGGGGAGCCAAAGGTTACCCCAGTTGGGGCACTACTAGAATTCAGTACATTAAAAACGTCCGCAATGTGTTATTAAGTTGTCTAAGCGTCAATTTGTTTACACCACAATATATCCTGCCACCAGCCAGCCAACAGCTCCCCGACCGGCAGCTGGGCACAAAATCACCGCTCGATACAGGCAGCCCATCAGTCCGGGACGGCGTCAGCGGGAGAGCCGTTGTAAGGCGGCAGACTTTGCTCATGTTACCAATGCTATTCGGAAGAACGGCAACTTGGCTCCGGTTTGAAACACAGGATAATCTCGCGGAGGGTAGCATGTTGATTGTAACGATGACAGAGCGTTGCTGCCTGTGATCAAATATCATCTCCCTCGCAAGAGATCCGAATTATCAGCCTTCTTATTCATTTCTCGCTTAACCGTGACAGGCTGTCGATCTCGAGAACTATGCCGACATAATAGGAAATCGCTGGATAAAGCCACTGAGGAAGCTGAGTGGCGCTATTTCTTTAGAAGTGAACGTTGACGATCGTCGATCCTGAGCGCACGAATGAGGGCCGACAGGAAGCAAAGCTGAAAGGAATCAAATTTGGCCGCAGGCGTACCGTGGACAGGAACGTCGTGCTGACGCTTCATCAGAAGGGCACTGGTGCAACGGAAATTGCTCATCAGCTCAGTATTGCCCGCTCCACGGTTTATAAAATTCTTGAAGACGAAAGGGCCTCGTGATACGCCTATTTTTATAGGTTAATGTCATGATAATAATGGTTTCTTAGTAATTGCAATAATGGGGCGTCCAGTTTTGGCAACAGTGTCCTCTTACCAGGACACCTATGAGTTCCTCATGGCAAACTAGAGGTGTTGAAAGTATGCATGGTTATAATTCGAGCAATTCATTACCCTCTGAATCCTGCCGGTATACCCCATTGTTCGTTATCTTTATTTTTGGCTAAAACCGCATTAAGAGCTTCGTTTACCGTCATCCAATAAAGAGGTAGGTTATCGAAGTTTGATATCCCGCCAATATCAGGCGAACGCTTGTTCTTCAGGTAAACATATTTCCGCGCAGCCGCCTACTTTCTGCTTGAACTCATGTTTTTCATGCATTTTTGGATAACCGCAGATTGTCAGCCTTTGCTTTTGCCTTAGCAATCCATGAAGTCAATTTTTGAGGCTGAGTTGTTCCGGCACCGCCGGAAAGTTGATCTTTTTGTTTTTTTTAACTTGTGACTTCTTATTCTTTATTGCCACGTCATCCTGACAGGGGGAGGGGGGTATCATTTTAGGACGTCGGGGGTGTGGATAAAAAATAAATAAAGCCAATGTCTTAGCGAGAACAGCTTTAACCTTGGTTGCCGCTGAAGAGATCTTTAATTTGCTTTCTATCAGCGCATTTTTCGCTTGTTGTGCGAAGGCCAAAAAGGATGGTGTAAACGGTACCAGGTTAGCGCGACGTTCACGGTGATCGCCGATAACAATCTCTACAGACGAATTCCTTTGTTTTTACAGCTTCACGGAATGCACGAACGACGGTTGATTCGGCTATAACCAGTTTCTGCCGCGATCAGGCGGTGAGGCTTGTGAATGAAGTATTCACTGGTTGTTGCCGCGGATTTGCACATTGCGACAGGATATGCCCGGCGCTACGGGATAAACCAGAGTGTTACAAAGCCAGGCCAATTGGCTGGCCAAAAAGTAAAATCGCTCATCGTGATACAGCTCAGGAAAGTGACTTTAGCCAGCATTACAATGCTGGTGGTTCTTACTACGTCTGTTAGCGCGTTGCCGCGACAGCAGCACACCAGCATCAAGCAATCGCTTCATCAGCCACTGCTGACCTTTGCCGGTTATACGAGTCGTGAAAGAAATCCTGCTTCCATTGCTTTATCGATCACGGTTTATTAAGGGTGAAATACCCACGAGATATGTATTCTTGTTTGGGGACGTTCCTGCGTTCACCAGTTGCAATCAGAATTCCGTTATCACGCAACCAGGTGAAGAGATAGTTTGGCCCAGGCCGAGCACTTTGGCATAGTTGCCGATTAGAACCCCGCTGGCGGTAGCAACGCGTTCGCGGATTCAACTGTCGGTGCATCCATAAGCATTTTTGCTCCAGCCGTTGCTTTTGCTCTGCCAGGTCGGCAGCCAAACGGAGAGCTTCAGGGAGACTCTGCGGAATAGCAGGTTGTAATCTTCCGGTTCGATAGTCGATAAATGTCTGGTTTACCTTCAGCCGAAACGCGGGAGAAATCCAGCCTGCGTACTCCACAGCGAGCAATTCATGGGCAAAAGTGCCGCCGCCACGGCCTTCGACCTGCAGGCATGCAAGCTAGCTTGGCGTAATCATGGTCATAGCTGTTTCCTGTGTGAAATTGTTATCCGCTCACAATTCCACACAACATCAAGCGGAAGCATAAAGTGTAAAGCTGGGTGCCTGATGAGTGAGCTAACTCACATACAGGTGGCACTTTTCGGGGAAATGTGCGCAGGAACCCCTATTTGTTTATTTTTCTAAATACATTCAAATATGTATCCGCTCATGAGACAATAACCCTGATAAATGCTTCAATAATGCTACCATACGCCGCCTGTACCGTGTGCTCAGCCGCGATAACGAACTGACTTGGGAACAGGGTGTATTTGCCGTTTCGTGGTTTAATCCAGCGGGATCAGCTCAGGAGCGGCTTCAATCGATTTCCGTCTCAATTGCGATCTCGGTGGCTTATCCGGCGCTTTGGAGAACGACAGGGCAATCTGACCAATGTTGTAGTTCAAGAAGAGCAGGTAACAGTGATTTGCTCACCAGCAGCATTAGTAAACGAGTGAAGTAGGCTGCGAACCGTTATCAACAACAGACTTAATACGGTTAACGTAGATGTTAGTGCGACCTTTTCGGATTGGTACATTCTGGCCTTTCGAAGTCTTCCATCTTGAAGGTTGCGGTTTTGCTGGTGCCATAGGAGCTTCCCGCCCGGCACCGTAGCAGGCAACATAACTGGCTGTACACACCGACGGATTGCATGTCCAGAACATCACCAGCAGCATAAGAACCAAAAGATGAACCTGCCACGTTAAAGACTTCATAGATGTCGGACTGGTCACGCGTAACCGGAATGAAGGTACACGCATCAGCGGTAGCTGCCCAACTGAACAGGCAGGATCATCGCGAGGAATAAAGGCAGACGCATAACACCGTCAGAAACGCTCATCATCTCTGCTGCGACAGATCCAGCATCGCTTTATTAGTGGCATCCATGCTATTGCGGGTGGACTCTATCAGGCAGTTTTCCAGCGTCTGGTGGCAGGAGGCCAGAATTTCCGGACGCGGCATAAATTTTATGTGCTGCGGCGTAGTCAGCCAGTGCACTTGCCCACGCTGTAGCGATTTGAGCGGTGGCGTTATCAAGATGCACAAAACCGGGTCTTTACGTGCAGCTTCAAGGATGGATCCGGCACGCGCGGCATCATCTTTAATGAATTGGTTATCAGTACCGAACTGCGCAGTGCTTGCCCAGCCAAGCACAGCTTTAGAGCGTTTTGCGATATCTGCAATACGATTCTGGTATTCGCGTAAGTTACTCAATTTACTCTTCCTTAAACACAAGGCACTATTTTGTGAATCCCTTTTGGAAGAGATTTTATTGAAAGTCACTTGTGACTTTCTCGTGACAAGCAATTTTTTTATTTTTTTCGGGAGGAGGGGAGGAAGGTAAAATCCAAGGTGAAATCGTGGCGATTTCACCTTGAAGTTTTTAGAGTAATTTACTTTAAAAACAGTCAGTTAATAGTGAAATTTGAATGGCAAAAGTTAAGGCTTCGCTTTTATCGAGGCTCTTTCTAAGGATATGCCCAATCATCCTGTCGAGTTCTTCCTGTAACTCTTTTGAGAGTCGATTAAACTCATAAGAAAATGCACGGCCTTTCACGCGCTTCCTGAAGCAATCCTTGTCCTCAAATTTCCATAATTCAGTAACTACGGACTTATCTTTAGAACCTTTATCCGTGAGTAGTGAGGCTTCCTTTGTTATCAAGCACAGATTTGTCTCTTTAACTTCATCTTCGGCCATTTCTTCAATGGATAAGATGTCGTTTATTTCCGGGGATATGTTTTGAATAAGCTGATCAAACTCTAAATTCTTGTTCCCCATTTCGTCGCCAACAGCACAAAGCGTTTTGTAGTCCGAAAAGGTTGATTACAAGATGCACAGGGAAAAGGGCGACTAATTCTTCCGGAGCACTCGCTGGTGGAGGGCGCGTGACCTACGCCCTGAGACAGCCCTTCTTTGGCTG
+
.-./.3.++,3)(((('(),111@@A---=97420-('&&&&%$$&(*)))+()234;6512<>?AODAAA;8:&%%&&&%&(&%('(((%&&&11/1102-+*+237<==MSJJ>==<AA@FJJNMJDCK;:?6C4.6,''')+*(%%&'&''')*7<<=><@****<888??>1(=>AICA=::>@HA===>A@ADDEDEJ999((()('')7669777232355;:<ECFDGIOLFH=47769962676996997:<=@>@11.....,,,/09?5665@A330./.,,.-'&&&&+/)?@AFHBFA4=@BCHFFE;:963433..45::9<==DCHLG?9:>>?@ECGAJSEA?8<<0FHSMIHFISSHJGDHLDCB@99B@BB>???JA?A?<>HJFF8665GG===2..-..2:5,+../D@0,,,.877BAFIIMA?8778?E3233@CE4432000014457@BAACB845***511)((*@3455<::;>>KIEI??>>@;:87879))))*+4,'+++4<<<@==*''%%3=?999885544-(()(((%),9;AFIEFFGGFDAF?:A5,,7()*).112../0333/026(&')+)**-+,.67@BC;:;;9B>;:<9:;49;=?B99996553564544=ABCLKFHA@<.--)))'.+++,**))+%%%%0002;;88;''$$&())22+,4411@GFGIESMNOHGFFCHISEJIOSISSJPDCFEDDFJDKFO@@@;;;32-+,,,,--778::4431(('''$%%%&%'&')*++,;<BBFBA@@KEJHS@<53)'&&'--,,,,DI?<:=@?@??4/..0(((&)*+++.,,0266....76(((,99:>A=>ABSD9679:=<>;==:;:8<<>>?=>@DLSKIMG>===>LC978:5::////65=<?=410../125684448::;<:9:;@GLSHEFDEDFSKJJGJSHHGH)(()+))):34-1*+11/0/0003:==<==?IIHI99*(()55522/00/014-*,*98;>>BCCMGLOGSFLJFEFGGE<<22257;77>@DECGK><:9;;JFAD=63;?AAG<;999:8878:@@:<DSGFSCD@....CABB55BCS::<<>SGJSHIHEEEGGFIBCBDFKSECEFGFFEHSFFBBD@?565566>>FC545ECCGAGDFHCEJGDB>=4334<=6.,.(')*.%%%%,.9;:9:@<<<<=A???JDDDDHFI>>)(((())))**+/13179=;;>@GRKSFHHDSGEFJFFIIIKSHECBEEFDGCFSGKGMSJFGKFHCFIFEIFDC777686-+,)111110,/2:=6455543434=<CBFDJBCAAC:11,(('(/+&'&*')%%/3+')/:=>BABBA90(&&&,++0+,+***421,,,+0002888@CCHGHDDD@?::7677;:;@=>A99GGHJGDM>==?C<<DE>=?<2223FA?=;21+&%%'(4+++-?:+++EFA4222GFBA@C8,+,*',%&&(*111&&&+8A@10019400/.***011111;CCFGGESSIIKJGEDBC::85---DBC0///0../1/*'&%&$$$'-(++++*'&((2---.=>C@>>152<4>=@@FD101772246;;;=AEA@;::96+('&')((()&'&%$$%),+,+1)((/88<<&&&&..*:??<:60001@ACGGQFGGEFJB---<GECHDSHIHSID@>>50-+-//..3;89431144AEDEK@C<;<=JSECCCISFISHFHFSKSK?>=>GLKIKHGQG:::SHHKGHC***+92/0>9BABF>>>FI86,,,,6541.--/65@A?BAEFFEJJSHODGA==BDEDBC86669=2112:011???@>S;<<<89@IECJNHS9777>?@BFJKHKGMIFSSFLHCDDEDDGDFGJMS=<222353770)(((%%%'1<=;C<889553,(%%'47&&&(&'$#%$$%'),<<;:::54340:,%$)>::;=====SSSKEDJSSSKHSHFIHIFC?=>>BCCB****-))+)''''''&++,11///-,+%%%&&'&&%*,013J?>ICDFJHE@@BJSGDBCEDGJHSMNHSF>>>:IF=***+)))),--))*(,0110335;99;=@;///0:88300036FDC@@<<ABHHIDGGGJLHG;;;;@@?AGGMGIOSJSIGJJMLIKSKSISJLJ==<>IHIS<99:CFGI883344F:::977:>@>=?>532(2/'(5566=221/3555@600>?ALJPHMPLJLJISLPD==ACEABFHEIFDPSJSSJKKSHISSJFJEF@AGB@76445;321///+,*)./8(((17:**0188:::::AFFGFEGOACECDF?<<;;<<<<99:;)''''7568;.--+-*'-.1=99''&&4//0/234788EEGFGESFD???@HIECBB@BAAA89=<;>??C@???AC;;;;CLBDA@>?53313(8?@CDADCFFFMSFFCBBBBC??''''4)()0777>445?CA@@??@CBCCENDC><A0;8592)++++,--.261202CB>8?8333264558999?>0,->>@A?63<:E//./''&%&%(,-/12625>@=?=>>@ABDEFCIEEF>:74/0*%%$$()''(**9@57@C=<;:9;;****--5578-0C@?@AGBEDDFF;;;9=<=@@AABCBA@CDGIGH<>54<4.--.0/01.-)(&%%$('%%%%''-0,,,0,-<?CDCEEBBBAB?=;633389::>>>@>5:;=::;A7668ABCBGIGBC7765556-'&''%%&'*+.22++888756?7812>?<3223)&&---'(''''45940021**),445*****(&&&'&&&&&%+)'&(&&$$$$5EFJHKIIGFGDFF<<<<KSMKIHEKIOSFEB:::?BBCBBGGHKSDIKDEGFGSLEFC8:98EFCDBABDADCEE=<<8>AFFFB?>>>@CGBA21110-,+500017610019::;AB@AEDDEHCCCCFBBBEMIGLSH@=JIIFEFHGGISHGFHGDDEFCB@??96;SFCAD2--556(''./027:=A6667>1000666ACD@C:9&&%%*),,%'&&&277;;@;=,,,&''(4+'*)*+)'%&)*8:4722@@9532255AEEC@@>>?>ABDDCCDFEECDA>:-..9;932''''00..4,,++-+123:;;1+>DJEFSM@@A;44--,,+*):>?AB@@:8/,,..43+**+*)(&&&4:???@GADABEIDA,,@=>5098?B>JGCD@@ABHKMSS0000DC6657///***+/.;ACBABHEMEFSHHDDHB>@>9:BA@A??/..,)+../>@BC000'''(.&&&%%&)))*--(,,-576=GAEKIBJHE@D>=<=.--+++))((((*+1:10/.220/(())*(-.-0002**+((&%$%''%&(+66:7667>8;;9HIC<778/...><<>-,+')(())0234360///66DC;77223354,('',.)())27EBBB88871111:8999C<<;://...+&&&&$$'''(-);:96/..24:36----485+,''3*))(%%%&%%%%%((,-,-,&%$(***5567A9511B9???:HFJJCFFEGFE1*))*(((((*+&&('&&'''--033.--(((()3444668881++())*'&'&'&''(&'(&'*+55.:55:<??AAGHCFLGKBBA<4))'&%%)'(*))++('))5=>>ADDCDDFAIFDEF><5/4?HFFGH@@:4,,,,,+*/19:===BAAA-,,.9;<>C=<<<6555@222(((),3.)%&'/8:;?=>?EJ4313-.SKMIHSJSHDDEGA??987....11..--.*31<>;<::::''''10+8==BA@@8636+))'''*&$%(%%%&)+344;=9F?>++*)*,+/3749<;?=*%%&&(('&&/::7556;8753%$$%&'(/125'&&'')(---;;....@=66665556:000554++,,455F5/-0,,+*'((+.66898/*;;B?764000100/)35<H?>:9/..23100+))'&&&/0/(((&&&'*(.9<:93334=<6679?9998<==<CDE;;751(((>?@AFEFGDCCGEGEGSEH5556888GGKFD:67:;??@BEAB?@@+))*'&&--:AGDEF@@@<''''((((*--1/01&&&&)))/...;5/001E766433./039H@+++,00/...30.1311200,&&':;=DGDLKHIN@@A9C>865577./,%%&''%'*,-/=@FGBB?,++'(()('&&'&&&'--3*053),+'&((2((():745555CFLM???@HCEEEEEFDDDGHHFM>=:+(&'*)(''2311,'+056@@GNDHHB;21-.-/=:,+,1,**'''&&&&..42;<>IFEGGDED<@?767775:0,,..../3467=>:999A;91./003(())+20477;<><BC@@>=?1111;==<''''201/../:?((()53.++-***7>BGSSJFSSSJE<=:9455NISPKSONFFHJDB@??@@8778;?>+**6@GA@>>AFEECAFDHECIDIJIJFF---->=54452****+::;@BDEHSSHJCCED2222@>@0.--*+01672212111000A?@AB;;JSSGSIEOISIHKIFJLGJJSCCFEMNSHDACCHSJSGH?7778888??@>@@885:7799:995222>@01*''1@?5326AKFGFJFB<<=>FHHLKHESEGFSSGI))))*1558D66BCGSGGKKSIIGGGFCDG4<=<@AE<<<<DIGSGJSSSIGSSEEDDSF666BBECKDGSGFJ?>:((((=GFM3334:94/.)'&'&77BBDF7889EB?>AANHFHGHMIIJOSIKIHJGJLFLGHFM('''D<<<<B?@@=?A?AA>@BJFISHJE;7:BAB>>9CS@::9?=+**+)88:3..0BEOSHJIIJISHF@<=>?HH@?BE:;;;5558<=8./%%%%&'(*)*'(((-'()**+++**-.36831003;7664@<4@?CFEEHSNEDEBEEEDGSG?@@?:9+(()&%&'*,,.04@BBDGSKHGJGJ4GFMOEECDGE::944448556:>A33311*)'')00339GEGHDGQHLJJDH??@KEMSSKFBCKGFHCDI>GN,,,,GGCBBDEG7(((+;:?)))<:9/*''**/--//1?=A=.--++++2*&&%'+,56:AH@?>>?@BBKDGGGFCEIEJMSESCABCGFIC@SIEFC>=3320334CCHF>=>>MEDA?;9KQS77=5545=3*)./,*'&&'3;53320-)%&%%&''%%%%(((+)))9<CE@>A?FINJFGSMQHSEFI?EBC@@/../.,,,2302<>B==>;@;:8;CENSFJE9,,-;,++++333877=/('&%3;;=?44=;;:@@AB54442-,,/...30/-*'&&'''%AEEG:99:SEGFGFIKGECIG@@?A2222223::....32479EEOE9889DC;::<:;;41<<?====?934@@KKHGFED:::;(((()(**+-.+&&&C>>==EC>>=>8888>>22008>;;?@AAB===@GHHMJFFGSHIKLIIGH@4444?CDD??:90*)&&&'+)()125530.../:8::;45BDLIEIHFOHHSGEFHE.--.422244249333000.*))--4//./'''&%%(****;GFBABEHSS>>>=CCDCDCDBDH>==>FFPSJJGJJHHHCCLJFGEFSSHJHLKBBBBEBA?@BCC....3*(((11322288=NGHEEEISLFFGHGSFE<<<=>4333=CGFSHSHSA@??@@AFIDC::::JIFHISIIKIEBGH@GFFDGC1///++,-5334=IJGN9999EI?>=>@A>@@?0..2-0+)()/9944446*)(&'((425689==:<:5FLHEFFGSMJHHFC@>:;=94300/+&$'%&../56<:BFC/../<8*))*<<BB86476IECERIGEDHSLIGSGHCAAB<:4432201--/5?<=<;:/,+-))))532-LKJKSGKSSBA@ACDCC?IGODBDCNNIIFBBB@FDBC>==1-*&&%%'$$'&(%%$#$'0435,,-884,.4447996666788:;;>>8755767?D>=>D97:GE??>>:;:<ACDA=;<=;<89978:>DKFA@?AA@@CB>D@?@@AESOSCA2221776;:::<ECEDD;;><<=@JGFGSDAABEEDHDA?B5555A?LIFFCB5577=:88879::@IFJJHHEBAAAGIFGE?@=>6566FCG;;;>;;;GE@<;+()*'**))''((,,,&&''377<<@BDFFSIIFQGGEISGDDGCDEEHLSIAABCAC?=>@AABGEBAAA:95.5<:<2::9<@E:GGACCHGQOBA@AHB.../1*****)+,./,,-58:9;444475,(+.23,,,+())*...689<A?=;;.,,((&'2123DCDGA@AJSA>>?SSJLHKRAA<;-+++4=;<==EDEQK>>><ACJFL:333@B7666<9:?GFEGDKECFC?@@?>>>::9:.--/::9>@,,,,?BD6553/'&&)1/*'(%&&&',+--:<<<<A;2241889555225<FEH>=>=FEBBDCHCAABHCIAG@=43233-,''/+('('(('&%%$$'%$#$$$&&&(')(1''''(.-./;=CA-,,,;7))(%''%&&(-)**,01:<<<;(&&&*('(('%%%)%4479998;;;B:;4555C:87))))=4444>>:;;8:;;>8572223-+''(&%&*/36:89>>?CADEIHII2222LGGSSHMLJSC===0--04+++55<>A:;;:B<;(&&(-*.10266669=?;3211.++>IGEDCF8775667:>AA>+++,3456322:;;>=54.)%&%'&*.(*'');EMIBCEDGK@@@;:1(((INDKFNSGSJFFBIEGEC>822341**%$$%*32/)+,&((((**).+)*))*''(((**)**+-.-/1AGFCNESDSSHFGFJKSIHJIJLQGE@EFFJISE=>=9::&&&&''**5768==ADDIF:9368BABDCE???=?DCF>=:67GKLGJFHISFFBCDKSA,+**0099>?IKFGIIHIGIIAA8822220///9:<(((+))*9;>>?<<<=4434/..44655214EHLFSGECCBCEF:9:;;;BEGLK@AA<=<998>@2A>=<=@GGSJSGDFFFSQ@?>650/((05689@>?>CC;:88:<;<DFHJDILIHLJSOIS=<<;7766=54565468755459H>:111''''.**)))),,+)++168?@;;;;A6<:;45.-/,.('''./0/,)((*5<FEECAF:996-(().59:<BFBBGGSSGJHIGIP;;;;DFDF<<;8)(((<<++++<::77997823238:8:8;;;???@CDBA==>=EDE????@GC*)))0('),--++-,689?GKKFHNJJEHSE?@@A//..//7778DBC77749=<:9----/><75578A@@AC??HGBACBH@((()4>>C@BA@JGEGEFKJEBCEFLDA6666ECB@@@@;;;;GEFSLEBD?>??BBB7++12+797336634))018565311...0//32)*,7<A6)))6BDBCBCEI;;:8BA>?<711126;''21287:5599>>@ACDAABBRISKD@?=:DMSC5...4@@?=CHHFDAABB?>=<<==-+++2666659-5222CB@A@AIG@?855)&('%%%)0/3237ADC?A?=;3333DFKIEEEEEDDECGECCC@<<>?AA??>;<99.//6/.)'''''(****+.1..001249-02212522394/,))+,/:8EJHDHHIGKSCHDIGGEIGHGSEHCFDECFGIHHFLFDL:888?AGFCD8---..2577710..+,./=?B>BD?>6665944%%'-4<=>?GLGECADCHHLJJIHHIBCABCCA@A@CBBCA?9;;?>><HHC@C>CDGEMDKI>SLC;=:22311234=A?@?>BAGSC7766%$$%%&&&(&)15*(''&&&(():>@?@CAB?7345<B@@=>>8268:++++-,,.1--,-3378::<:9133::8----..0/23310//0)))*4445A<<==:8C8==9998<;?<?81)3338>>>FDDDGKG7778C>><>AAC=20017789KCDA@5321.*(%$'(%)3367@>@BAAAIEG=;;;?>>80/,-0ABDED8887887*)('+-,&%%&''*-00/3&&&&./+16899ECBDBDA=3190.-(&
@299_5HXJ7J_1
CAGGAGATACATGAGAATTAAGGGAGTCAGTATGACCCGCCGATGACGCGGGACAAGCCGTTTTACGTTTGGAACTGACAGAACCGCAACGTTGAAGGAGCCACTGAGCCGCGGGTTTCTGGAGTTTAATGAGCTAAGCACATACGTCAGAAACCATTATTGCGCGTTCAAAAGTCGCCTAAGGTCACTATCAGCTAGCAAATATTTCTTGTCAAAAATGCTCCACTGACGTTCCATAAATTCCCCTCGGTATCCAATTAGAGTCTTATATTCACTCTCAACTCAATCGAGGCATGATTGAACAAGATGGATTGCACGCAGGTTCTCCGGCCGCTTCGGTGAGAGGCTCTCGGCTATGACTGGGCACAACAGACAATCGGCTGCTCTGATGCCGCCGTGTTCCGGCTGTCAGCGCAGGGGCGCCCGGTTCTTTTTGTCAAT
+
+&&&%)+%%'+-*))*,*/&&&&+*)'##$%&('()*/)+023A???>?AAHCL;::<<75246&%%%'(&)37=>@@DFDGFJEECFESBABBIGSSJQSJGQJ;;;;>96453>@A<<<DKFSFGFKG;;;;IIEIFDBBFCGFGLEFPFKGGCDBCEEFFMIFRFHSSJJHSFCDBD??CESQLSNHIBCABIMEFILMSSGHSIHKHO7334MAR??MHGEFSPSIFDFDFGDIEB@?94444DCEGEHGEBB=7,40055--+027433?ADDDDHQGCGEHAAAAJLJHGJRLOKIGKFHSFMIHSHMSSKJDLGFDECESFFNGJGFFM)))*0&&88<:<////>?DFFCEFECHHMIIBAA8889/../<<<HGGSJGNIDSFGJGGHJJLSDFACSFMGEDCBBE?@CESSCCC813385567<>42('%%
@300_5HXJ7J_1
AGTTACATATTTGACATAGGACGAAAATAGTTATATCCACTAATTAAATATACATAATTTATACACTAAGATTGTGTATTAGTCTGCATATTATATACCTGCAAGCTGTTTTGAGTGAATAGTGATGACTATATTAAAACTGCGACAAGCATTGCAAAGTACTGAAGTACATATAAACAAACATCTCTAGATCGATTCAAATTCAAATTTGTAAACAGGTAAAGAAAATGTTTAGCATGCCTGCAAAACAAAAAGGTTCGTCCATTTTATACTTTTATTTTATTAATTTGATTTTCTAACTTTAACTTTATACGAGCTGAAAAAAAGCTAAAAATGGCTTTAAATATTCTAAACTTAATGTACCAAATTGAAATTAAAAAGTTGTGTCAAAACAGAAAAGATATATCCTTTTTTAAAATAGATTAAAAATGAAAGTATGATAAACAAATTGAAACATAGAGAATAATTATTTTTAAATTTCAAAAGCATTAACGTGAAATTGATTCATTATTAACTTTAGATGTAATGAGCTTTCGAACAAAATAATAACATACTCGATATAATTCAACAAGCTAAGTATAGAGAAGATATATTGAATGCATACAAACTTTGTATTGAGAAGCTGTATCTAATAGAATCTTCGGCGTAAAAAAGTGAAATCAAATACCATACTACATAGTAATTCTTTATTATAGGGAAAAAAAATAATACAAACTATTACCATTTTATCCTTAAAAAAGAAAAGATTTCAATCGCATGTATTCAATATTACCATTTACGATAGTTTTAAGATATATTTGTCCTTATTCCTTTTATTATATGTGCTGATAAGAAAGTGGCCAGACACTTCACACTAGCTTTCTGCGGTGGAGCAACCTCCACTTCACATTTGGTTAATCCAACCAAGTTATTGAACGGTATGTTGAGCACGTGCTTACCATCTAACATTACCACTCCTAATACCTCTACGTGCAAGCAGTATAAAAACAAAATACATAAACATAACTAAAATCTCATATCGTTGTAATTGTCATATACTAGTGGTAATTAAGTTCAGTTACACTTAAGGTTAAATTTGCTGACTCTTTTTTACCTTTCATTTCTGAAACCATGGTGACGGGTGAAGAAGATAATATGGCAATAATTAAAGAATTTATGCGTTTTAAAGTCCATATGGAAGGATCAGTCAATGGTCATGAATTCGAAATTGAGGGGGAAGGTCAAGGAAGGCCGTATGAGGGGACTCAGACCGCTAAACTCAAGGTGACCAAGGGTGGGCCTTTGCCGTTTGCATGGGATATCCTCTCTCCACAATTTATGCTGGATCAAAGGCTTACGTCAAGCACCCGGCTGACATACCTGACTATCTTTAAACTCTCTTCCCGGAAGGTTTTAGTGGGAAAGAGTGATGAATTTCGAAGATGGTGGGGTTGTGACCGTTACACAAGATTCAAGTCTGAGGATGGAGAGTTTATTTACAAGGTTAAACTCAGAGGTACCAATTTCCCGTCTGACGGGCCTGTGATGCAAAAAAAGACTATGGGGTGGGAGGCCTCTTCAGAAAGAATGTATCCTGAGGATGGAGCACTCAAGGGTGAAATTAAACAAAGATTGAAGCTTAAAGATGGAGGTCATTATGACGCCGAAGTGAAAACTACATATAAGGCAAAGAAGCCAGTCCAATTGCCGGGAGCATATAATGTGAATATTAACTTCGATATCACCTCTCACAATGAAGATTATACTATCGTCGAACAGTATTGAAAGGGCCGAAGGTCGTCATTGAACCGGAGGTATGGATGAGCTCTATTGAGCTTAAATCACCAGTCTCTCTCTACAAATCTATCTCTCTCTATAATAATGTGTCAGTAGTTTTCCCAGATAAGGGAATTAGGGTTCTTATAGGGTTTCGCTCATGTGTTGAGCATATAAGAAACCCTTAGTATGTATTTGTATTTGTTAAAATACTTCTATCAATAAAATTTCTAATTCCTAAAACCAAAATCCAGCGCTGTCATGAGACCCCGCGGTGCGGGTGCCAGGGCGTGCCCCCGAGTTCTCTCAGTTGGGGGCGTACGTCTCAGGAGTCGACTTGCCTTCCGCACAATACATCATTTCTTCTTAGCTTTTTTTCTTCTTCTTCGTTCATACAGTTTTTTTTTGTTTATCAGCTTACATTTTCTTGAACCGTAGCTTTCGTTTTCTTCTTTTTAACTTTCCATTCGGAGTTTTTGTATCTTGTTTCATAGTTTGTCCAGGATTAGAATGATTAGGCATCGAACCTTCAAGAATTTGATTGAATAAAACATCTTCATTCTTAAGATATGAAGATAATCTTCAAAAGGCCCCTGGGAATCTAAAAGAGACA
+
FDSPHSIS?:>B@CDCG.....)''4BCA999BDFFGJBNCHCDBBGIGMSSFGDSESHIISD?3;830,)()''&$&&)&()&&''*,.5425C@EDSSSSFSJISJL6@8*****A@AHKDESSSSHHJHSSJGSSSSQKIAABAAACIJPSQHJGJSQOJKSPGGFHFFIGCIFSIKHREC8876.---.3335::@SSSSLPHSSSHGGEFGSIJKMSSSHPLISISHGBECISNMPSNLHKJSGKFGSKSRS@@?>DF7?@@@>>==@?EFFDEMGHEHINKSGJSROSJSGEDSHSJGJLGGKJEHEA@@AM9984A@AGB>>?AMSSSIISJESSQNG=>>41+,.=>??GSKNISHFIJESSEOSHGOHJSSLHQMSC@<868CB;:=>?EKNHJSSHMPSKSSSKJQIJISKHLJSRKSSJFGSESFIHHKHIJGSISMISHFKSSMILDEFFCBDCDIIGNSSRSGJDFKGGGGGHSEOFEHGHSIIJMSKGFEDDCELGLSGFHHHGHKEKISOIJFFFHA@+(;:;>DDCOSBBEDFIHDB?=;;??BCEGFHHSSIMSIHD:::<85////7>DFGLSC>>>>GSIFJMSSRHNEISSIHSKMLMKJPIHHJSFFGFGFSQEFHSKSJGQLGCE?BFSSPCB>>HIJKJGEIIEFDF;;;=CGJSOFIMFSKSSLIDGBD@AABOFEGH7*)+()(('&&0:@B<<<=DFGSNQ?<;:<;-@ASSSFQHLLSREGGLEKHFBCGBHGIIFHIGDESNSCCBCJEHDHEFHID>SFB><>AA@>AABBE@?CNFFGHFCESFH>>>>CEFFKJSJSLJSJFSFEFQKJGJHGGEGEHSGIBCFDI@>>8379:>>>78=?ABMIGSLHFIHSJIFJKFHHGDGDFEIMIJGGHGDKEHSHGGHIDCCGNIHH999877----211/...//45BIE>77D<SDJJJHSEHFHDGJHDCBCDEIEEGFEFEFFHEKGCDIHDGIHDCDBBAAACCDDDEKFCCCCFEJCABCCECB==<<?=@@AA@>99:<=HDCDDSA@?))))9:;<@==>=AAFSIDJBFDFB??>?ABC?>EDDGDDBABD<5788;+++:9873/(((*'&$%&,++++)''&(&'23777@===8888599=CCCC@<@?A?@?@EECA???ABAAA****50/++,,,27=>>BAA@>?=>=>=;;;??@ABBDEFFF:8A8'&&&,:5C@<;::<;63123<4**+))*/118:8889<>>BAGD;;;<<<?@CCDIDGDCDECHBBBCIFHB@?@CGB@@@ABA@@BEBCE@?>=97951/.-+23334DB@@A?<;:;<?=<==@<:::<:97---/01++>;;;<B>+(889;9;762'000;<?BDD>=;1,,6@?EA>>=<<:88;;:5886:?>?>>>>@>>?C@BA@?>><;;<>BB@AB@;;=&%$''&%%#$%.0435=CEGFNGEKHILHHSHSJICAABA@@BBSEBDSKIKDBBD>;@>A@BE<==>ISJSSGIFMC??:=::<4'');999ISKHSHSFDEF;:5,0>DSQJSIJGEIHJNEINESGILIHJJSGIHGGNEIHISMSSNEFHHRKFHKKGFLISGSOGMHHEHGFHSSOISKFMKGPSFFFEJSISHMKSSJSESJGLHFIHFSHGFSMSGLKSEDHOLKJSIPE887:@BAC96('*(('(.0363'&%(*)/=CNSSSSFGMJHHSIHGCKDFCB:6844547434:::;B?>>=A1-.202.(&)(*(*/1.,--101,,,,EIFFIHFFSISNPDSJJOJSGEHGEEILKCDSSSOGHKRSIISEFLGKSMSLHSHENSSSFSBC<=AHIDSSGJSSLD(&&'.--066676.CADFIFSHEKJH>=<<;;86.&'%&/214748>@BDDDDGENBCFESILFHDCCQIFHHSMB@AABEFCCCFFSNSD;1HA00CKSHD=300;SJFFEBSFRSLNFGHLOKMSSEDDLSFKEIOSNESSHFHIJGJEISGSGSIFLGSFGHNN?>>>CD;2//0/4300228A<:88646:7;88:@DFSSISKEIH9999;;??AFFESEEFSSSSSMJHCSFHFISISFFIGSLSJSHMMHEEF<777ASJFDCBEJEFSA<ABCISMKHD@::9:ABC>66666:GSJJNMJGISSSLMHHDFFIKNH899>>=7=AAHI;;;16742CBBECCEFGDGKEDDCACABMB7655:777:;86776783:('%%''*./.-*+0234;;ABCEDIE2111@:7007=FEFGSGHFF0001EMGSG====IE?CC>?:33?A@ABCCDHIGFIEIEH=<<<F??>6667:==KEB98---24.++)'
@301_5HXJ7J_1
ATCTTCATTCTTAAGATATGAAGATAATCTTCAAAAGGCCTGGGAATCTGAAGAAGAGAAGCAGGCCCATTTATATGGGAAAGAACAATAGTATTCTTGCTTATATAGGCCCATTTAAGTTGAAAACAATCTTCAAAAGTCCCACATCGCTTAGATAGAACGAAGCTGAGTTTATATACAGCTAGAGTCGAAGTAGTGATTGAAGTGGAGGTTGCTCCCACCGTCTTTGTACTCTGGTACCAGAAAGCTTTACAAAGATAAGGCTTCATGCCGAAATCGACACCCTGTAGATTTATGGCAGGGTGGGGAGCACATCGAGGAATCACCCATGTGCGACTCCACAGTCACTGGGGAGTCTTCCCTTTTTTTTTGCAAAATTTTCCAGATCGATTTCTTCTTCCTCTGTTCTTCGGCGTTCAATTTCTGGGGTTTCTTCTTCGTTTTCTGTAACTGAAACCTAAAATTTGACCTAAAATCTCAAATAATATGATTCAGTGGTTTTGCTGCTTCAGTTAGTTGAGTTTTGCAGTTCCGATGAGATAAACCAATAACGCTGTCGAGTGTTTGAATCGATACCAGTTCGTTTTAAAGAAAGAAGGAGAAGTGATGAAAAGTTCGTTAAATTATAATATAAAAAAATATTAACAGATTATCGATAAATTGTCATCCACTTGACGGAATCAATCACCACTTCCAAGGACCTGAATGCTGTTATAGTTTTTTTATCCTTATATAAATGGAATACATTATGAAATTTTTAAATAAATAAAAAAACACATTGGTAATGTGAAGAAAATGTAGCAATATTATCGCACTACTACAACTTGTCAAATATTATTTGTCAAGTTTCTATCCAGGAGTCTTAATTAACAGCACATGGTTAATTTTTCTTCTGAAAGATTTCATCAGCTGTTGAAATTTTCTTTTCTTTTTAAGAACTTGAAATCTTGTTAAAGTCTATGATATTCATCACTATTTGGATATCTTTATAGGTTAAAAAAAACACAAGTTACATATTTGACATAGGACGAAAATAGTTATATCCACTAATTAAATATACATAATTTATACACTAATTATGTATAGTTTCTATCATATTATATACCTGCAAGCTGTTTTGAGTGAATAGTGATGACTATATTAAAACTGCGACAAGCGTTGCAAAGTGCTGAAGTACATAAACGAAACATCTCTAATCGATTCAATTCAAATTTGTAAACAGGTAAAGAAAATGTTTAGCATGCCTGCAAAACGAAAGGGTTCGTCCATTTTATACTTTATTTTATTAATTTGATTTTCTAACTTTAACTTTATACGAGCTGAAAAAAAGCTAAAAATGGCTTTAAATCTTGTAAACTTAATGTACCAAATTGAAATTAAAAAGTTGTGTCAAAACAGAAAAGATATATCCTTTTTTAAAATAGATTAAAAATGAAAGTATGATAAACAAATTGAAACATAGAGAATAATTATTTTTAAATTTAAAAGCATTAACGTGAAATTGATTCATTATTAATTTTAGATGTGATGGGCTTTTGGAACAAAAATAATAACATACTCGATATAATTCAACAAGCTAAGTATAGAGAAGATATATTGAATGCATACAAACTTTGTATTGAGAAGCTGTATCTAATAGAATATTTAGGGCGTAAAAAAGTGAAATCAAATACCATACTACATAGTAATTCTTTGTATCGGGAAAAAAAATAAATATATACCAAACTCTACCATTTTATCCTTAAAAAAGAAAAGATTTCAATCGCATGTATTCAATATTACCATTTACGATAGTTTTCCAGTATCTCCTATTCCTTTTATTATATGTGCTGATAAGAAAGTGGCCAGACACTTCACACTAGCTTTCTGCGGTGGAGCAACCTCCACTTCACATTTGGTTAATCCAACCAAGTTATTGAACAGGTATGTTGACACATGCTTACCATCTAACATTACCACTCCTAATACCTCTACGTGCAAGCAGTATAAAAAACAAAATACATAAACATAACTAAAATCTCATATCGTTGTAATTGTCATATACTAGTGGTAATTAAGTCCAGTTACACTTAAGGTTAAATTTGCTGACTCTTTTTTACCTTTCATTTCTGAAACCATGGTGAGTAAGGGTGAAGAAGATAATATGGCAATAATTAAAGAATTTATGCGTTTAAAGTCCATATGGAAGGATCAGTAGATGGTCATGAATTCGAAATTGAGGGGGAAGGTAAAGGAGCCCGTATAGAGGGGACTCGGACCGCTAAACTCAAGGTGACCAAGGGTGGGCCTTTGCCGTTTGCATGGGATATCCTCTCTCCACAATTTATGTATCGATCAAAGGCTTACGTCAAGCACCCGGCTGACATACCTGACTATCTTAAACTCTCTTTCCCGGAAGGTTTTAAGTCGGAAAAGGTGATGAATTTCGAAGATGGTGGGGTTGTGACCGTTACACAAGATTCAAGTACAGGTAGAAGTTGTATTTACAAGGTTAAACTCAGAGGTACCAATTTCCCGTCTGACGGGCCTGTGATGCAAAAAAGACTATGGGGTGGGAGGCCTCTTCAGAAAGAATGTATCTGAGGATGGAGCACTCAAGGGTGAAATTAAACAAAGATTGAACTTAAAGATGGAGGTCATTATGACGCCGAAGTGAAAACTACATATAAGGCAAAGAAGCCAGTCCAATTGCCGGGAGCATATAATGTGAATATTAAACTCGATATCACCTCTAGCAATGGAGATTATACTATAGTAGAACAGTATGAAAGGCCGAAGGTCGTCATTCAACCGGAGGTATGGATGAGCTCTATTGAGCTTAAATCACCAGTCTCTCTCTACAAATCTATCTCTCTCTATAATAATGTGTGAGTAAGTTCCCAGATAAGGAAGTAGGGTTCTTGTCGGGTTTCGGCTGATGTTTTGGCATATAAGAAACACTTGGTGTGTATTTGTATTGTAAAATACTTCTATCAATAAAAATTTCTAATTCCTAAAACCAAAATCCAGCGCTGTCATGAGACCCCGCGGTGCGGGTGCCAGGGCGTGCCCCATTCTGTCGGCTGGGGGGCGTACGTCTCAGGAGAGAGACCCACAGCTTGTCTGTAAGCGGATGCCGGGGAGCAGACAAGCCGGTCAGGGCGCGTCAGCGGGTGTTGGCGGGTGTCGGGGCTGGCTTAACTATGCGGCATCAGAGCAGATTGTATGAAGAAGTGCACCATATGCGGTGTGAAATACCGCACAGATGCGTAAGGAGAAAATACCGCATCAGGCGCCATTCGCCATTACGGCTGCGCAACTGTTGGGAAGGGCGATCGGCGCAGGCCTCTTCGCTATTACGCCAGCTGGCGAAAGGGGGATGTGCTGCAAGGCGATTAAGTTGGGTAACGCCAGCAGGTTTTCCAGGAGTCACGACGTTGTAAAACGACGGCCAGTGAATTCGAGCTCGGTACCCGGGGATCCTTAGAGTCGACCTGCAGGCATGCAAGCTTGGCGTAATCATGGTCATAGCTGTTTCCTGTGTGAAATTGTTATCCGCTCACAATTCCACACAACATACGAGCCGGAAGCATATAGTGTAAAGCCTGGGGTGCCTAATGAGTGAGCTAACTCACATTAATTCAGTTGTGCGCTCACTGCCCGCTTTCCAGTCGGGAAACCTGTCGTGCCAGCTCGGTATCTCGCTGTCATGGGACCGGTCGTGCCCCGAACTGGGGTAACCTCTGGGCTCCCCGGCGCGTACTCCGGTCTCAGGAGACTAGAGCCAAGCTGATCTCCTTTGCCCCGGAGATCACCATGGACGACTTTCTCTATCTCTACGATCTGCGGAAGAAAGTTCAACCGACAGTTGGTCGATACCATGTTCACCACCGATAATGAGAAGATTAGCCTCTTCAATTTCAGAAAATTATGACCCACAGATGGTTCCAGGCCTACGCGGCAGGTGATACAAGACAGATGTTCCGTAATGATCTCCAGGAGATCAAATACCTTCCCCAAGAAGGTTAAAGATAATCAAAAGATTCAGGACTAGTGCATCAAGAACACAGAGAAAGATATATTTCTCGAGATAGGAAGGTGCTATTCCAGTATGGACGATTCAAGGCTTGCTTCATAGAAACCAAGGCAAGTAATAGAGATTGGAGTCTCTAGAGAAAGTAGTTCCTACTGAATCAAAGGCCATGGAGTCAAAAATTCAAATCGAGGATCTAACAGAACTCACCGTGAAGACTGGCGAACAGTTCATACAGAGTCTTTTACGACTCAATGACAGAGAAAATCTTCGTCAACGTGGTGGAGCACGACGCTCCGTCTACTCCAAGAATATGAAAGATACAGTCTCAGAAGACCAAAGGGCTATTGGGACTTTTAGACAAAGGGTAATATCGGGAAACCTCCTCGGATTCCATTGCCCAGCTATATCTAGTTTCATTTTTCAAAAGGACAGTAGAAAGGGAAATTGGGGCACCTACAAATGCCATCATTGCGATAAAGGAAAGGCTATGGTTGGAGTGCCCCTGCCGACAGTGGTCCCAAAGATGGACCCCCACCACGAGGAGCATCGTGGAAAAAGAAGACGTTCCGAGACCACGTCTTCAAAGCAAGTGGATTGATGTGATATCTCCACTGACGTAAGGGATGACGCACAATCCCACTATCCTTCGCAAGACCCTTCCTCTATATCGCAGGAAGTTCATTCATTTGGAGAGGACTTCCATATTTACAACAATTACCACAACAAAACAAACGACAAACAACATTACAATTTACTATTCTAGTCGAAATGATGGCTTCTAATTTTACTCAATTTGTTCTTGTTGATAATGGTGGTACTGGTGATGTTACTGTTGCTCCTTCTAATTTTGCTAATGGTGTTGCTGAATCAATTTGTTCAATTGTCAGATCTCAAGCTTATAAGGTTACTTGTTCTGTTAGACAATCTTCTGCTCAAAATAGAAAGTATACTATTAAGGTTGAAGTTGTTAAGGTTGCTACTCAAACTGTTGGTGGTGTTGAACTTCCTGTTGCTGCTGGAGATCTTATCTTAATATGGAACTTACTCTCCTATTTTTGCTACTAATTCTGATTGTGAACTTATTGTTAAGGCTATGCAAGGTCTTCTTAAGGATGGTAATCCTATTCCTTCTGCTGTTGCTGCTAATTCTGGTATTTATTCGGACCCAAAAAAGAGAAGAGCGTAAGGTCAATCCCAGAGAAGAGAAGAGAGAAAGGTAAATGCTGCAAGAAGAAGAGAAAGGTAGACGCATTGGATGACTTCGACTTAGACATGCTTGGGTCAGATGCTTTGGACGACTTGAGCCTCGACATGTTGGTACTGACGCGCTAGATGACTTCGACTTGGACATGTGGCTCCGACGCTTTGGACGACTTTAATCTGGACATGTTACCGAAAAAGAAAACGCAAAGTTAATCCTAAGAAGAAGAGAAAGGTACCTACACAGGCCGGCGAGGGCACACTGTCTGAAGCTCTGCTGCAGCTGCAGTTCGACGACGAGGATCTGGGAGCCCTGCTGGGAAACAGCACCAATCCTGCCGTGTTCACCGACCTGGCCAGCGTGGACAACAGCGAGTTCCAGCAGCTGCTGAACCAGGGCATCCCTGTGGCCCCTCACACCACCGAGCCCGTGCTTGCAATCAAATCTTCCCGAGGCCATCACCCGGCTCGTGACAGGCGCTCAAGGCCTGCCTGATCCAGCTCCTACCCTCTCAGGGAACACAGGCCTGCCTAATGGACTGCTGTCTGGCGACGAGGACTTCAGCTCTATCGCCGATATGGATTTCTCAGCCTTGCTGATTAACTGCCGAAGATTCCGGATCTCGGGATTCCAGGGAAGGGATGTTTTTGCCGAAGCCTGAGGCCGGCTCCGCTATTAGTGACGTGTTTGAGGGCCGCGAGGTGTGCCAGCCAAAACGAATCCGGCCATTTCATCCTCAGGAAGTCCATGGGCCAACCGCCCACTCCCCGCCAGCCTCACACCAACACCAACCGGTCCAGTACATGAGCCAGTCGGGTCACTGACCCCGGCACCAGTGCTTCAGCCACTGGATCCAGCGCCCGCAGTGACTCCCGAGGCCAGTCACCTGTTGGAGGATCCCGATGAAGAAACGAGCCAGGCTGTCAAAGCCCTTCGGGAGATGGCCGATCTGTGATTCCCCAGAAGGAAGAGGCTGCAATCTGTGGCCAAATGGACGCTCCATCCGCCCCCAAGGGGCCATCTGGATGAGCTGACAACCACACTTGAGTCCATGACCGAGGATCTGAACTTGGACTCACCCCTGACCCCGGAATTGAACGAGATTCTGGATACCTTCCTGAACGACGAGTGCCTCTGCATGCCATGCATATCAGCACAGGACTGTCCATCTTCGACACATCTCTGTTTTGAGCTTTGAATGGATCTTGAATCCCAATCGTTCAAACATTTGGCAATAAAGTTTCTTAAGATTGAATCCTGTTGCCGGTCTTGCGACGATTATCATATAATTTCTGTTAGTACGTTAAGCATGTAATAATTAACATGTAATGCATGACGTTATTTATGAGATGGGTTTTTATGATTAGAGTCCCGCAATTATACATTTAATCACAATGAAGAAAACAAAATATAGCGCGCAAACTAGGATGAATTATCGCGCGCGGTGTCATCTATGTTACTAAATCGGGAATTGCCAAGCTAATTCTTGAAGACGAAAGGGCCTCGTGATACGCCTATTTTTATAGGTTAATGTCATGATAATAATGGTTTCTTCAACGTCAGGTGGCACTTTCGGGGAAATATGTAGGAACCCCTATTTGTTTATTTTTCTAAATACATTCAATGTGCTCCGCTACATCGACGATGACCCTGATAAATGCTTTTTAATCAATCGCGCTGTCAGGAGACTAGAGCCAAGCTGATCTCCTTTGCCCCGGAGATCACCATGGACGACTTTCTCTATCTCTACAATCTAGGAAGAAGTTCGACGGAGAAGGTGACGATACCATGTTTCACCACCGATAATGAGAAGATTAGCCTCTTCAATTTCAGAAAGAATGCTGACCCACAGATGGTTAAGAAGACCTCACGCGGCAGGTCTGATCAAGCAATCTACCGTAATAATCTCCAGGAGATCAAATACATTCCCAAGAAGGTTAAAGATGCAGTCAAAAGATTCAGGACTAACTATCATCAAGAACACAGAAAGATATATTTCTCAAGATCAGAAGTACTATTCCAGTATGGACGATTAGAGGCTTGCTTCATAAACCAAGGCAAGTAATAGAGATTGGAGTCTCTAAGAAAGTAGTTCCTACTGAATCAAAGGCCATGGAGTCAAAAATTCAGATGGAATCTCGGCCGATTCGCCGTGAAGACTGAGCAAACAGTTCATACAGAGTCTTTTACGACTCAATGACAAGAAGAAAAATGTTTCGTAGACATGGTGGAGCACAACACTCTGGTCTACTCCAAGAATATATAGAAGATACCGTCTCAAGAAGCCAAAGGGCTATTGAGACTTTCAACAAAGGGTAATATCGGGAACACTTCCTCGGATTCCGTTGCCAGCTATCTGTCACTTCATCAAAAGGACAGTGGAAAAAGGAAGGTGGCACCTACAAATGCCATCATTGCGATAAAGGAAAGGCTATCGTTCAAGATGCCCCTGCCGACAGTGGTCCCAAAGATGGACCCCCACCACGAGGAGCATGGTCGAAAGAAAAGAAGACGTTCCAACCACGTCTTCAAAGCAAGTGGATTGATGTGATATCTCCACTGACGTAAGGGATGACGCACGATCCCACTATCTTCGCAAGACCCTTCCTCTATATAAGGAAGTTCATTTCATTTGGAGAGGACTCCGGTATTTTTACGACAATTACCACAACAAAACAAACGACAAACAACATTACAATTTACTATTCTAGTCGAAATGCCCAAGAAGAAGGGGAGGTGGACAAGAAGTACTCCATTGGGCTCGCTATCGGCACAAACAGCGTCGGCTTCGGCCGTCATTACGGACGAGTACAAGGTGCCGAGCAAAAAAGTCAAAGTTCTACGGCAATGCCGATCGCCACAGCATAAAGAAGAACCTCATTGGCGCCCTCCTGTTCGACTCCGGGGAAACGGCCGAAGCCACGCGGCTCAAAAGAACAGCGCGGCGCAGATATCCCCGCAGAAAGAATCGGATCTGCTACCTGCAGGAGATCTTTAGTAATGAGATGGCTAAGGTGGATGACTCTTTCTTCCATAGGCTGGAGGAGTCCTTTTTGGTGGAGGAGGATGAAAAAGCACGAGCGCCACCGAATCTTTGGCAATATCGTGGACGAGGTGGCGTACCATCTGGAGGCCCGACCGTATATCATCTGAGGAAGAAGCTTGTAGACAGTACTGATAAGGCTGACTTGCGGTTGATCTATCTCGCGCTGGCGCATATGATCAAATTTCAGGGGACGCTTCCTCATCGAGGGGGACCTGAACCCAGACAACAGCGATGTCGACAAACTCTTTATCCAACTGGTTCAGACTTACAATCAGCTTTTCGAAGAGAACCCGATCAACGCGTCCGGAGTTGACGCCAAAGCGATCCTGAGCGCTAGGCTGTCCAGATCCCGGCGGCTCGAAAACCTCATCGCACAGCTCCCTGGGGAGAAGAAGACGGCCTGTTTGGTAATCTTATCGCCCTGTCACTCGGGCTGACCCCCAACTTTAAATCTAACTTCGACCTGGCCGAAGATGCCAAGCTTCAACTGAGCAAAGACACCTACGATGATGATCTCGACAATCTGCTGGCCCAGATCGGCAACCAGTACGCAGACCTTTTTTTGGCGGCAAAGAACCTGTCAGACGCCATTCTGCTGAGTGATATTCTGCCGAGTGAACCTGGAGATCACCAAAGCTCCGCTGAGCGCTAGTATGATCAAGCGCTATGGAGTCGGCACCACCAAGACTTGACTTTGCTGAAGGCCCTTGTCAGACAGCAACTGCCTGGAGTTGCAAGGGAAAATCTCTTCGATCAGTCTAAAAATGGCTACGCCGGATACATTGACAGCAGAGGCGAGCGGAGGAATTTACAAATTTATTAAGCCCATATTGGAAAAAATGGACGGCACCGAGGAGCTGCTGGTAAAGCTTAACAGAGAAGATCTGTTGCGCAAACAGCGCACTTTGGACAATGGAAGCATCCCCACCAGATTCACCTGGGCGAACTGCACGCTATCCTGGCGGCAAGAGGATTTCTACCCCTTTTTGAAAGATAACAGGGAAAAGATGAGAAAATGCTGCGCATTTCGGATACCCTACTATGTAGGCCCTGGCCGGGGAAGTACAGTCGCGTGGATGACTCGCAAATCGCGAAGAACTCTATCACTCCCTGGAACTTCGAGGAAGTCGTGGATAAGGGGGCCTCTGCCCAGTCCTTCATCGAAAGGATGACTGACTTTGATAAAATCTGCCTAACGAAAAGGTGCTTCCTAAACGCTCTCTGTATACAGTACTTCACAGTTTATAACGAGCTCACGAGGTCAAATACGTCACAGAAGGGATGAGAAAGCCAGCATTCCTGTATGGAGAGCAGAAGAAAGCTATCGTGGACCTCCTCTTCAAGACAAACCGGAAAGTTACCGTGAAACAGCTCAAAGAAGATTATTTCAAAAAGATTGAATGTTTCGACTCTGTTGAAATCAGCGGAGTGGAGGATCGCTTCAACGCATCCCTGGGAACGTATCACGATCTCCTGAAAATCATTAAAGACAAGGACTTCCTGGACGATGAGGAGAACGAGGACATTCTTGAGGACATTGTCCTCACCCTTACGTTGTTTGAAGATAGGGAGATGATTGAAGAACGCTTCAAAATTTACGCTCATCTCTTCGACGACGGAAATGT
+
66?CE55554998CCEFHHJGBABACCB++*(***,.0+(%')1<;910('',14:=10?==...,12/0110333=?BJHGFDCD)))*541/,%&&&&'')8<;448?DHIFHFHNJJHDHSHJSGDLFFD@CISQGSFFEGJJGHLFFC<9771&%%''''--?2223@IEFA@AAEBEH<;;<A67?@DEHHSSSGFKIJFSSJSSHIKH6>''0'>:992/-E>EDEFHJGFKEJDB:555*3*''')8776><;;:;<>81,,010/..532,,,)*)+8;:(&&&):3444:?BA?>))(.343,,&&%%&%'&&)-)(().-((**.-+,,-,1013.,**).0CCBCEFB8?<=<-*/3;FD>===EGCDA@4*))(&%'&372/,,+@BAEC?@><;143258<<<;7::<?:78***C@=++**-+*(---=A:666>>EC@?>?><9/,,.///,.--..+42111--348DFGEG;;<<GLGKESSGEE=&%%&((&)1253112(*&'+8;899:<<A@BBDA<;;=7889:))))***367:5.-.01/.+',-.)'')''''667132/744??;=7..9545?CIGISFII===@B?BDACGEKGGHMMEMSNSIKBA=@@>>2/,().-.((((,+(())-,)322///04-,,,0:@===DFEFFJHGJF76665D@BIGDHDFAAEGNHFGEB?HA=>>>7>>=0..((,&,23ADFHGSGGKJEJFFEFREQKGLHMJBJDF0///:@BCGJGJ@@>?B=>-:@@@DDAADACABBB<887788<?><===@@AEKIGGH==>>GHKFOPIKFCGCDGJIF=<<:;F;9<55-,'01356642/09<;@C5549BCEDFHFC@>9774)&''-35::>==?DEJGIKISJGFFEGEFE@EJ6668>//.-+,,)&'*&&.:>CDF???>FDAFFKF;999BA@<;<<CSIGIIIGI>88763+''(13954444579EBCDGDBCFCFCKEB==65688;A@HCB>??:::;IH@?>?BDCCGF77731)3*((1-.'')*--.00*321776229???88784454A1*))-.1+**)*.-0-9<=ABBGIJRDIIIFEDGHJBDFEFEGEGJJHGQGHIEFMSGSGM@@@@@?A7655@...02'&'&***2-,**&*22&%%+*/0+,.,'%%)+++0221*88@BDHCBACCDPGCFEDLKRFOIGKSH>?:4:9;<==?>ACB?BC=&%%)6)+(685528.;ABFDC;::>C<@AHED2222BGSFGIIEOIH::965.'))+-7//-///00>7?;CEEHFDCGCEDGCDABGDHSSIHG??@7777KABAAJGDCCBD??@?FBEBCDB@AAEEB?@?CAA>=8=@>>>>>@DDA@?>=>==<=ESFKLGHHGI?>??<ADLGB<9984/--.39779CCCEGEEIEIEDCA?966IMKEEICFFFSIAA@AB=222MGFDCDADB;;;<CCEECCDFHEGHDCD;:*))//78=>>.-,,,-.26@A6667@?;87?@IEEEBB@ADBDC?>??EDEEEDLHLEEDFF88GDA</-..9<BDMJCBGFFEFBEEEEGQEGSC@?950,&&%&1:>?@B@CB@?@??D<985/.010/3588::535=B;32//;@IESHJEDSFHEDCA%%%%%&'())51112((((&&&'4>@C>7(','&%'%&$$####446811/05359:D>=335=(7AEKEDGDHGB@@AIHGIIHC@BADD>=41000;999@CBCDCDA@AAC>=;A>-(('%$%&$$%&'(<8@@FHEKBAA@BAAAADCECDEB@@??=BCEBCC@@?>CDHEEGGCCBCKIIKFEFDA@AAECDDDBCBGHSK=<<;DEBAFDFA<?.---000<=''''7498((('(*+(((+((''-221111??;:3,,,,+***---/45888<>>>=@@ACDDD@???CHGDI;:8799<B@AA?:;;DC@?<<:9@@DBDCCEDBGEFA@@BBCD>>>?DEEAADCD<<<=B@B@A>=>@DECCB===?<;==A@?BEDCCBD@EABDE>DCA6541222522/11766557?3@@AEGD<<<CC=<>A@AAAA??>???>>@A?A<:<44:98888=@BBA>>@@BCF8420,*+*++-.2*114368698:;<=><9751+*+(''((66<:96542589;;<<<>?<;>A@?<:<8-,02-*,'''%**)('')44B>662((((6469::::;;;ADFFHIEHFEEGFLJCB?CCA=99:5=???@ABFDSIFDHDLQDF@DHICEEFEIIJDA=>=,+++2333;ADD:999@ACHHIFDFCFHFFSHGHI@?@BEDGFBEBS712<@A>?=<><7EB>GCEERCC@C2/*+*)('4::<.-.***)+,1<6AECCA@AAGECFJFDGF????FFELHBA@@B::=+(%%($$$$))+)()*()&%''+++7;=?ACDCBA@AB@@@99=78735-92->@:EEDDDC<=>AELGD<91/1-,-9@>>;8723>>ASLEGGJFGECCA@A<:999=::941210*'&(.32:2/03666667?DGIEDED><<-)((*..3135-67(((((>?BBBAAFFI3333>>>=B<<<>ADBB7-,('''''(*56:<;@A))))+*)++(*---776.'''(277@<;===5558;.)))),,))*+-&&'(**+-///,+(''''.,&%%&))))*+++,++//236;;;;763----,(&&%%'0/.((''''0+++.36<@?=>@33332112:77111''''''''789///.0*))0/10/0@@@>?@<<8610-.)*)*,-00+000,,)))'((''$')'/3.97682,,++%$$$'),.&''%&%%%%.67/++*.&%&&,'((((*),('%&&'*1'%$$%$%&%%%&---*))()4*;55>??;996//++)(-.5<<DG?>==>AA<DBEDFGGMSEAAFF?<<;=DACDCDA==9899>>DFDB;::=E65565530,,1'&&%&)*2+++,0''&''&&'&*-BAA===;5557*)**47<<<?AA?72??@IFKGHHGFAA@AFGFFEEEDDDDBJIOGCCCB:896'+&'//1:ADCDCFGEDEKJOOEEDESCOEHEE;888JKJSGHLIFFMKJKHKFDCEH64/-,-...*+-,('&&''',))3367=>CEHFJHHFSHFKSMLCFD=<<>ABCDCCBADDSJILBDDHE<;:9;:<DCFGLDED983)*1,,,.,-*+/77666677985.)).=:055-*******577=?=CF><92166DK@:82234<;?@CE444>SSGJSJFDGEHF4333??D8888----@BCEPA<<994*'&%$&%*-2+*'+(*+)+/CFCHESMMJIKSJGEHECFGKLHE>?:895555<=<;;;EFHD<=<@?;987.''(),()778SPJSGHI:99=.6678:8CIEILSIK?@>=D/--)))*AFEC?ECC8-,546=@B>?BBB>@2PIGJHBBCBSIJIIEIEJSFQH:::;D?MGSLJA@BC<99<K??EGDCB@><CDBAFC<==----B@AABB?<;;8:999..,0($$$&4-%&34:3////7782<=?DDA:;@<=>@BKGEEJBB833368'''()((+++*+00:<<;,++*'(*((&('+(((3500,)))1333KO<;:33.-++++/201666(00/05467?@>=;<7560/0.**'''')98<;<?5546;5599:6:9999@>A?@A5444800113222<4(:89@@CF<;:8..01,%%$$%+./1((+/)---'&&'%%)*(),,113000/...;66<=>SLJSHGNS777FSJIJIG@@>AABSI<;<<H982.*.--.///0000-1++-.-0003.()(&-//066677<@A@6687611125.+()))(%$%'(00*)))-((()+,/***//1:<;;;?55:::<;<>8DB>92110*&%%&-01AA432,,,4330(%%$%..32324844;<:;==@AA=::8778:,,+'%%')%$$$(-*(()*)-.*+68===<=>>4434;9889==?1..0,,,&&&'*&200;@?????;;;.--.343-)*****,,0&&*)0/-.)((()*0200//335569=>=>>><;:<;<>=@@B::8555:?766535675669;:;851))('**-13+((((7)(()('))(*,-3777788961**+(()1.*)))+,*(*,-599643.'&&'-00****/*)))*,.&&&%%%%(%&-/('''00''')*()*(((4534;<=<=>?@AA?=;::7668>?==9980&%(%'+.1///0019?CA@88811'''(8755''&)/**105445479***3278:9:.-,+'(((*+..0)'+)+++35;9=1//**)*38:3*5*)'&&('''&&&)100BA?==>;7532312229;;>==>>?>=<=?////3%$$$$&(((()+*)*,--.-.0../.589;;005558::523(5558876---/.119?B??::8832-'''')'%$$&(02339:>BA@@@???@@?==<<<;;;;<<::9:=>@BBB><<:998:==A?==<8989?>=<<>@@><<<>?B@;:;<@@AABFEDECED@><>..../.'()''&'(()678>@=;7775433,'&%%&&'125678:>AA@?@ACCBCADCCD?>@=---.>>>===>>>=>@?<<>>@@?>@@@B@@+***.)1.//2232///668:954598:<=5/..)))(2;99:>>@CHQIHKI((((JGKFISSEFFFBB9651248/300465422557<?KGFCBBDG3221*))(*,'''&$$$,))(('&'(5--:>ABE?AAABDDCDBBBCGSFEFEO?===,+++00/:::944?ESSA@@@SHHHHPHSJNG43:;>9*(''''&$&')/@GEB''''FEDMPGMHGKJGFIMSISSABBBNJGSHJGRMGF?74**??=<<EB7=>>@>EKGSCA>;;;;100'($%)0445=@>>B@?BBDSOFG==<=EEKSIGSGEFFDFHIJFJJSFEFDABBDFGG@253.037EESHPFMHMHIB=;+)')'(()-)%%%'1-,)(-&'''@BEBDCCBEIF@A@@3C1..-,+,-*)113-.;=@AACC:10013/-*'('1-/..=78:6457GDHI3,(*%%%%'&&&.//BFELSGSSJSSFLFGDCBBFKKJSKSMFJIFEDCS:99;;?@@C.,,,-889:=;>:>BBFCJ2000/(),)))>?SHFFEH9&$'((((+ABCABFGGRHHKEFI?DHCGKESIDCEA6%%&'+'''&&'''4-.GEFLFIHG7776<>?LSSSKKNEH<+**/6340,/52--&'')/-%((*11126=>9:DA?;;AKHSG6555<?@BAOIFMLSDKHSMSICB45431-)()9>=;434OHIHSJHSSFNPSNCB@B77721,*((('''*1*&&&6>EJKSDIGHH??>=>7(((*14--1+@ACGEIDHDBBCFHN@>==ADCJSIMIMHEDKLDHHFCD(=5689:>?CCCHD6579CRJOKSHGPLRIIMKKLHIGJKHEHF????B;2112:3/*'''&###'%%%$&-2@BESICEFBJG=8HHGSCBCCF??;:7:700(((9;=0//0.///3///0322'''-0,,)'&'(00.03))23ADHHEDDEFHBDA@<==>@9666?>>??9875330..2:ACDBCILGIJFKJSGFFHKFBECFGFGHSIED;88=@BC;(&$%&&,2)))5261145/--,/12')'())ENFGGKSSLGEDCBFDBBBEEEHABDCCS<<;<,*))./..-222>@<<<999345GGSDACGIJGFA>:898622249LC;==??@ACSJFD?=<898:@@44CJPGSGSKGHGDESSSES9998635-..//51//.,+3((((--:6****;;40114768;---.11020/..//35?;98:>????EFD=0//))()+*'%%26=?<A77@BCDAB?@D>D@DCED?;60++79CCFLINEFGJFGFH>=999:742//2ACGSLLSKHJSIJKI?@??DISG5444799:@92015CB>>9999521(()1*)*+;>DJBABLJSIHSKMHGSHEHFC;<;;568<9844/-+)%$%&)*=@A8GFHENGLBJGJSLFHEGAAGSIIGSSFES@@@BFGB?=700=@BE:FGGPHDE=44477213.))))22311135AB<<;=@B@@?DEFDDKDSFOFEHDFGSSHKHGSKEKSHIELEED?@@BEEAA9944(?@CFDIGJHOHGK<;;=G??FGHSLGKRISLJSHBCBDC?EEFJKGFJG><A@@?;1-+.(,&$$$'(%$&'(')()),111.4:=DKHG@AB@@@?@SJDCGGMSLHLFPSF??@BLSSJIGKLJHPFIKSGHA@512213;=?BDE;=8=;84223+%%&'55:=BHSDBCEGDNJIINBAAAA@50///277655FGHDRGSHJGKEHIGJJIFEFMA=0//)'''''(9@?CBCC?32/+((((()('&&'(*(+++/6=MSEFKHSLGEGIECBEFFJGFIECB<((((<:=CCEE?HJFGIJSFGEDDFMBBB>==-**),...>>1000><>>AFACFGGHHIFIB;4337<=@==>?5..))'(((*,/356:BIHJHCGESPLOEA76;AGSIIIISFA@@@SJE:++++,:5567:<;6''''C<;<<HD;4.+)*+--.0;<DPJICDEEACCB=879?C=51120/-,--&'''''&&&%%'(.*'&&%$&&().3256;;300)())*('&''(&&%#%%$&%(+,77C@?@?@?99:<<AGSIJGIGEBAAASC@@@C:D@AB@<55444CBADEECFEABBCMSJS77ABCECBA=99::?453)3/0-+&''-//99:CCFDIMFEF@@ABGF==<;@3+?A@<DC>=>>ECACCCIEFJGGLEGGEIL5CDDGEF989::8;935=:776787://08755/*))*+''&%&&%%&'&(,57877;***()(,'''.,)(''%&'02,,,))('&&',/---888843*))')+'69ACEHIBACDFGKFD999:CCISF==8.)))59;8653*)%%&(10147/**'%&*'&%%$$%%&(-2++,,,,+*)),,7;>>ABBBIMHDCGB>==810+''(()?@@=;<=>JFFFFEBAA@DDCDCEEEB54456<<9;>A@?@?>@?ABDCCGA>?@BDA;;;4556;?CFFEABDCDA??@=..15222/.(&'%%%&&$'&$##$$$#%')531122620-,)'%&(-./>=<=;;<;@=<>@@ABA?><=(((321444;:541486577657)(((*,,2344;@BACABBEHED+++,.-('%%&&.,-/*++(&&*+)*'*++,,+-.-,'&&'.0/,+-0-,./88AFFGGKFFBB=;888;1111(())=9:'&&'('%%&**'(%%#&&'((,/01./)(().,)44=CB565422<<1,,///26:<862+++),,,==HDFFEIHGJSHKMFJFG?>>=A>>2212334<<;;<??@FJHGHGIHIFMSGSSFGSFC<:7665///.04;AHHOODHE5445ED99:@@DBJ><0(.,,.00+(''%%''(&&44779879:<>:99>?FEBBDHL=<<<70009:<=>A?>>AAFCA@A5334@A@?>>7@@99:?CCEBHFES>==;;51+***20,---.-,.))..<=@>>=CCBEA@@>AGCIILFJSGGC0/00//65410B@EDEBBBDDCDLOEOFHJH?7///3=CGNGQFEACS?DDESCCCB++++1000+*---33:;<?BB>@@@D==;<>ABDESSFEC6620052222&'(-''*)++-...0/1.//>=>?@@=BBSMLFEGDFC>==@GA><9,++&(((('(*&&)+79:<=A@<;987<21004333469333/00289=NLA<<8788;B@,,+&&')387---'%&%(('''''.033/6:?BAB=9:@?>SIDJKIFGJDHFGDFDA0000>=6=@KJIJHMFMEGEDKEE@76669<=@??BE@5540//.3))/060/.,*()(..+**59::754-/@@@KQJGFE@@@ASI::<42>?433221224HDGDEMSHHJECBCA7,((22331/0<995,--799?BECDJSSMJFSPNHESJECCKG@=A9<80,'%&'4521,,**.132339>''''././+1,''')/--007=A@@BBEEACAF>?<.-&$$$%%%%%()*-2*)))*>===<<999734<<4((,-)/112<2223766>@JDBDFSSFSF@//--00./0*)&)+***<??BBPSGEBCBB----878<@B,(''(/.+)(((*+479;:<=>DGGSH9:;////<>@@876;;DISKGOJHIB@AAHIIF9775/0++*/DJMEHFSGDDDF><0+++3DCA@;764+++,3.-/+./10:>43325((((66568/...////999B?>?@GE>??BIJA>==BGB@>=((((4=;;?>AAA@?;<<AHMKGKQFGNSSHGISSA@ED444JS?>876/'*''169<89?@8991112<<:<;:>=BBG@>;;;5223AK<<;<SFHE@ABGSA::9:G@??ABA::;;JMJOKA??CKLILSFB933<3778EEFBB@??JSJSGHGSGDGGHSEDGSCSNMHIBBAASKFG?<=>A33233-,,((((0-,''%&,.4100-''29@888:CA@A@FDEDFDMECEBDJGRKISOKSJGFD4444KRFOG;:9<,))778;81)()*%&&&*...-77@BD<<>CE?><;<<<8;<<=>?ESGEDHEHHFH1/./4)((+.//))))''(++*%*29<?=CGDFGSSSSISJBG>>===FHFIGGFSOHC,)(*)*&')))**/+)((''$$&(((*-,++))()++,-,-=?CBIFDA=<>FGAA:99:''''(''0)()))((&-,--+.5//--..5;./.**(&'()-%&&%*9@DHFHFEDGGDFEDGSNHSISKGSIFNGPSHKIKFBAAEMBA??@80/.+***.,223=>GEHHGCDCCD@B89<<8778;<B?>5544:==GFIJHFJGIGHSBDISECFBGC@;=;8768776&')@CCBEBA><:<;0++''''((,./==BCKJKSNDIA?A@AI@<<62-)))('')%$%$%$%%),,-.4:=<9999/..(())*))('0.+(((,.8<=8--++*****7:?@@A@::88534*&&&'*)&%'(*+(+.,,/<CDDDEFDHFIOLJIBAAADHSGCD@C))))211215/--0,+,,D>8;:;<86-.HHHDIFHFBB4+**%$$%&)*-79@DAA<<<<F=GHSIFSHIFJS@>789:;(''(*))')''(''&&(&%$'***++?GGDDSGNEGF422260/.***+00/...;;?BCACFHDOGQFIN3333@EBHKKSSHQD@=:95))))33311.+''(8BEJHJFI<433=98661/008/,,0128.../?@BAELKSGDGA>>SSKIHFFFE@??@KOEEKEHE?CEC777SIH;;<?DDBEEFD>66797789CBDFHSGHHHHEDCJFEDDCBEDA@?C:788ACEEECKLADCGBB@?:::11/123>66;?::('''88=>BFFLEIHSDD<<<8AA=?AD,+++@::;LGGE:;<;@?9982211249,3**('&'')(*465==.0CDDENIKQSGFGSD;;HIB<<982/-/6==><4333767:M,,,,;CCSIGSSGHMJF////4331+-+'*&
@302_5HXJ7J_1
GTGTTCGATGTGGCGGCGTTTTTCTTCAAACAGTTTTTTACGCAACTCGTGAGCGTTGGTCAGATTGCCGTTGTGGGCAAGCGTAATGCCATACGGGGAGTTAACGTAAAACGGCTGCGCTTCAGAGGCGCTGGAGCTGCCAGCCGTGGGGTAACGCACATGACCAATGCCCATATTGCCCTGCAAACGCTGCATATGGCGAGCTTCAAATACATCGCTGGCCAGACCGTTCGCTTTACGCAAACGGAAGCAGTTATTGGCATCTATGGTGATGATGCCAGCGGCATCCTGACCGCGATGCTGAAGCACCGTTAAGGCATCATAAATCGACTGGTTAACCGGCATAACACCGGCGATACCGACGAATACCGCACATCATCTTCCTGGTTAT
+
,+,15&%&*79=@A??>?C@DFH8775999DDFDDIKSSFHFJIJFSB@@----FB=52228BDGSHHLFHEGFEJJHSFJJKHNGJLSHMMFD@@ASJHKIEDNAA91111660111??@<5337SPSSLSFJJSSGSGGNSSISGFJLPSGFLIDDEDFILS@?>?@>AA@HGGMHFGFHNIGSSISODICEGLJOREA@?>@A?=???HB9962330//1+*))**11045GHSAAAADGFSGEHFIIKHIKEMNIISSSHGIJOLHSHGIHFESA8:9***+335?JIIKJFHGSEGDBDISGFEHAEH>>=>FGHKSSISSFEECACGSKMIHJCCCBBB===335128;989:?64.%$%%$%&&'%%$&%%&&())6:++++)'
@303_5HXJ7J_1
CCGGATCACATGAAGCAGCACGACTTTAAGTCAGCCATGCCAGAAGGTTACGTTCAGGAAAGGACAATCTTTTTTAAGGACGGATCCCGGGAACTATAAGACAAGGGCAGAAGTGAAGTTCGAAGGGGATACCCTTGTTAATCGTATCGAACTCAAAGGCATTGACTTCAAAGAAGATGGGAATATCCTCGGGCACAAACTTGAGTACAATTATAACAGCCACAATGTTTACATCACGGCCGACAAACAAAAGAATGGGATTAAGGCCAACTTTAAGATTAGGCATAATATCGAGGATGGGGGAGTGCAATTGGCCGATCATTATCAGCAGAATACCCCAATTGGTGATGGACCAGTGCTTTTGCCGGATAACCATTACTTGTCCTACCAATCTGCTCTTTTTAAAGACCCGAATGAGAAGCGTGACCATATGGTTTTGCTGGAATTCCTCACAGCTGCTGGTATTACCGAAGGCATGAATGAACTTTACAAGTAAGCTTAAATCACCAGTCTCTCTCTACAAATCTATCTCTCTCTATAATAATGTGTGAGTAGTTCCCAGATAAGGAATATCGGTTCTTATAGGGTTTCGCTCATGTGTTGAGCATATAAGAAACCCTTAGTATGTATTTGTATTTGTAAAATACTTCTATCAATAAATTTCTAATTCCTAAAACCAAAATCCAGCGCTGTCAGGAGACTAGAGCCAAGCTGATCTCCTTTTGCCCCGGGGATCACGCCATGGACGACTTTCTCTATCTCTACAATCTCAGAAAGTAGACGGAGAAGGTGACGATACCATGTTCACCACCGATAATGAGAAGATTAGCCTCTTCAATTTCAGAAAGAAATTATGACCCACAGATGGTTAGAGAGGCCTACGCGGCAGGTCTGATAGCTAGGACGATCTACCCGAGTAATAATCTTCAGGGAGATCAAATACCTTCCCAAGAAGGTTAAAGATGCAGTCAAAAGATTCAGGATTAACTGCATCAAGAACACAGAGAAAGATATATTTCTCAATCAGAAGTACTCTCCAGTATGGACGATTCAAGGCTTGCTTCATAAACCAAGGCAAGTAATAGAGATTGGAGTCTGTCGAAGAAAGTAGTTCCTACTGAATCAAAGGCCATGGAGTCAAAAATTCAAATCGAGGATACTAACAGAACTCGCCGTGAAGACTGGCGAACAGTTCATACAGAGTCTTTTACGACTGAAGAAGAAAATCTTCGTCAACATGGTGGAGCACGACACTCTCGTCTTCTCCAAGAATATCAAAGATACCATCTCAGAAGACCAAAGGGCTATTGAGACTTTAGAACAAAGGGTAATATCGGGAAACCTCCTCGGATTCCATTGCCCAGCTATCTGTCACTTCATCAAAAGGACGGTCAAAAGGAAGATCAGCGTGGCACCTACAAATGCCATCATTGCGATAAAGGAAAGGCTATCGTTCAAGATGCCCCTGCCGACAGTGGTCCCAAAGATGGACCCCCACCCACGAGGAGCATCGTGGAAAAAGAAGACGTTTCAACCACGTCTTCAAAGCAAGTGGATTGATGTGATATCTCCACTGACGTAAGGGATGACGCACAATCCCACTATCCTTCGCAAGACCCTTCCTCTATATAAGGAAGTTCATTTCATTTGGAGAGGACACGCTGCCATGCCCAAGAAGAAGAGGAAGGTGTCTAGATCTCGTGCTCGGACTCGCTATCGGAATCGGATCTGTTGGAGTGGGAATCCTCAACAAGGTTACCGGTGGAATCATCCACAAGAACTCTAGGATCTTCCCTGCTGCTCAGGCTGAGAACAACCTCGTGAGAAGAACTAACAGGCAGGGTAGAAGGCTCGCTAGAAGAAAGAAGCACGGGAGATG
+
''(/./---.=CDILS8889<:9<*'710/24699BBB<;:0?@DCDSH@;111,,,5<GFFC=<''')<=>>CB*((&()&&%%'))&''../--./127445>AGGGPSSJFB?>>AD9867?DHEEB;::<AGCDCBIHFCF@@?8776888:<FKMHSGGFFBQDIEDHIMDFDFIFSKGKL;??:788DFJHJMGED?=<<?G6668CDCABFSIFGESSIKSSGHKGSQIHDCEDAAABBFDHKHQJOHPLFIOEDDCADGFGGHIGGDECHDH>GESGSOIJJS>>@AILFGGFGIDA@ABJHHEGCDB-+++=<=<C4445AA8524222BAA>BABDFFGKIFFCFDIKGIEBAABFDECE;::<??6//////,,-+((%%&&2234..-9>DAAGJB??>?>?@GFJGNMKCGIDKGHSGIIDEDGI<('''**21++,*./9:9898<<<DA??@DFCCBCSSFFCDGJAB@;;;>:?HHMK?????658:=B==6445??CAAB>??@9333:;;=CCBBCFJFHGEEIFEEESIGB@AGBA@?@AF?A=9//.-*,+**%%%&.+++./8777GFEEABDCCDFGHJG@@A@EKDI>AEESFGOEH7653232333476643365332397434.'&'/3211223335456446476549;89998866778400124445762221*&&'((*0/04....5578::83102545,+*()+,.-.-0/((''''*,,(1100/12./,+&&&&*('&%'-,**()+'''366677653//.)(*+-//1/47777622011132333321101346779:44449420--..-./*)%'%&*-32633344221+*)+*.//4610../03343223100,,+*&'((,%$'(+,,331000221323220..030.311155642234205626656653213465454))()026:720-&((+)).((12231.--.-,.,.56446656652100225699*(('&&'*,((**('&&*-/-//.00+**+2366544466676632136655455545300/&%%%%'*%$$%%%'&%##%%)*,./11000135333343100/113343443452212455341,+++/,,,.-+))**012243443//0.11154333453////664452210121111347853(((**)($%*&&2352219;8989::;;;;;<==@@=;43103324.(((5*&'*313<<83340/049('('&$'/035=?=8888<===<>>==;;;;;984/;*)))*4447:>:9889:;=<<>:::9:;:;--338:9=;;:2223799897798:9:;<<;:::9::<:;:;)))),+,..0-4.''&&%$%&*,&''')++--88778;:::8987321246:;<><<<;998,+++578::8899;<:9:7766322211++6+4597666688;CC;71@?=544498885533559;:;;930./0-..')%&+,4944&&'))*+..1137777443255677653456;7=;976533347895333234565556;;:21115584021165668::9:;:7532100166887786544665567797776665643337874446>6656<89:0166785755533/)&&&.--0278833234433421.-))3+520/,---3445775655754446;:775455210021000.-21374545:334455663,,/0.../02>;;;:753(((4(821143422342'&&'-22345566433447656575***+*/121..//--4/11++,-+*))%%%'&$%&
@304_5HXJ7J_1
TCTAACTTCGACCTGGCCGAAGATGCCAAGCTTCAACTGAGCAAAGACACCTACGATGATGATCTCGACAATCTGCTGGCCCAGATCGGCGACCAGTACGCAGACCTTTTTTTGGCGGCAAAGAACCTGTCAGACGCCATTCTGCTGAGTGATATTCTGCGAGTGAACACGACGGAGATCACCAAAGCTCCGCTGAGCGCTAGTATGATCAAGCGCTATGATGAGCACCACCAAGACTTGACTTTGCTGAAGGCCCTTGTCAGACAGCAACTGCCTGAGAAGTACAAGGAAATTTTCTTCGATCAGTCTAAAAATGGCTACGCCGGATACATTGACGGCGGAGCAAGCCAGGAGGAATTTTACAAATTTATTAAGCCCATCTTGGAAAAAATGGACGGCACCGAGGAGCTGCTGGTAAAGCTTAACAGAGAAGATCTGTTGCGCAAACAGCGCACTTTCGACAATGGAAGCATCCCCCACCAGATTCACCTGGGCGAACTGCACGCTATCCTCAGGCGGCAGAGGATTTCTACCCCTTTTTGAAAGATAACAGGGAAAAGATTGAGAAAATCCTCACATTTCGGATACCCTACTATGTAGGCCCCCTCGCCCGGGGAAATTCCAGATTCGCGTGGATGACTCGCAAATCAGAAGAGACTATCACTCCCTGGAACTTCGAGGAAGTCGTGGATAAGGGGGCCTCTGCCCAGTCCTTCATCGAAAGGATGACTAACTTTGATAAAAATCTGCCTAACGAAAAGGTGCTTCCTAAACACTCTCTGCTGTACGAGTACTTCACAGTTCGTAAGCGAGCTCACCAAGGTCAAATACGTCACAGAAGGGATGAGAAAGCCAGCATTCCTGTCTGGAGAGCAGAAGAAAGCTATCGTGGACCTCCTCTTCAAGACGAACCGGAAAGTTACCGTGAAACAGCTCAAAGAAGATTATTTCAAAAAGATTGAATGTTTCGACTCTGTTGAAATCAGCGGAGTGGAGGATCGCTTCAACGCATCCCTGGGAACGTATCACGATCTCCTGAAAATCATTAAAGACAAGGACTTCCTGGACAATGAGGAGAACGAGGACATTCTTGAGGACATTGTCCTCACCCTTACGTTGTTTGAAGATAGGGAGATGATTGAAGAACGCTTGAAAACTTACGCTCATCTCTTCGACGACAAAGTCATGAAACAGCTCAAGAGGCGCCGATATACAGGATGGGGGCGGCTGTCGAGAAAACTGATCAATGGGATCCGAGACAAGCAGAGTGGAAAGACAATCCTGGATTTTCTTAAGTCCGATGGATTTGCCAACCGGAACTTCATGCAGTTGATCCATGATGACTCTCTCACCTTTAAGGAGGACATCCAGAAAGCACAAGTTTCTGGCCAGGGGAGCATCTACGAGCACATCGCTAATCTTGCAGGTAGCCCAGCTATCAAAAAGGGAATACTGCAGACCGTTAAGGTCGTGGATGAACTCGTCAAAGTAATGGGAAGGCATAAGCCCGAGAATATCGTTATCGAGATGGCCCGAGAGAACCAAACTACCCAGAAGGGACAGAAGAACAGTAGGGAAAGGATGAAGAGGATTGAAGAGGGTATAAAAGAACTGGGGTCCCAAATCCTTAAGGAACACCCAGTTGAAAACACCCAGCTTCAGAATGAGAAGCTCTACCTGTACTACCTGCAGAACGGCAGGGACATGTACGTGGATCAGGAACTGGACATCGATCGGCTCTCCGACTACGACGTGGATGCCATCGTGCCCCAGTCTTTTCTCAAAGATGATTCTATTGATAATAAAGTGTTGACAAGATCCGATAAAAATAGAGGGAAGAGTGATAACGTCCCTCAGAAGAAGTTGTCAAGAAAATGAAAAATTATTGGCGGCAGCTGCTGAACGCCAAACTGATCACACAACGGAAGTTCGATAATCTGACTAAGGCTGAACGAGGTGGCCTGTCTGAGTTGGATAAAGCCGGCTTCATCAAAAGGCAGCTTGTTGAGACACGCCAGATCACCAAGCACGTGGCCCAAATTCTCGATTCACGCATGAACACCAAGTACGATGAAAATGACAAACTGATTCGAGAGGTGAAAGTTATTACTCTGAAGTCTAAGCTGGTTTCAGATTTCAGAAAGGACTTTCAGTTTTATAAGGTGAGAGAAATAGACAATTTACCACCATGCGCATGATGCCTACCTGAATGCAGTGGTAGGCACTGCACTTATCAAAAAATATCCCAAGCTTGAATCTGAATTTGTTTACGGAGACTATAAAGTGTACGATGTTAGGAAAATAATCGCAAAGTCTGAGCAGGAAATAGGCAAGGCCACCGCTAAGTACTTCTTTTACAGCAATATGATTACGAGACCGAGATTACACTGGCCAATGGAGAGATTCGGAAGCGACCACTTATCGAAACGAACAGAAAAAACCGCAGGAGAAATCGTGTGGGACAAGGGTAGGGATTTCGCGACAGTCCGGAAGGTCCTGTCCATGCCGCAGGTGAACATCGTTAAAAAGACCGAAGTACAGACCGGAGGCTTCTCCAAGGAAAGTATCCTCCCGAAAAGGAACAGCGACAAGCTGATCGCACGCAAAAAAGATTGGGACCCCAAGAAATACGGCGGATTCGATTCTCCTACAGTCGCTTACAGTGTACTGGTTGTGGCCAAAGTGGAGAAAGGGAAGTCTAAAAAACTCAAAAGCGTCAAGGAACTGCTGGGCATCACAATCATGGAGCGATCAAGCTTCGAAAAAAACCCCATCGACTTTCTCGAGGCGAAAGGATATAAAGAGGTCAAAAAAGACCTCATCATTAGCTCCCCAAGTACTCTCTCTTTGAGCTTGAAAACGGCCGGAAACGAATGCTCGCTAGTGCGGGCGAGCTGCAGAAAGGTAACGAGCTGGCACTGCCCTCTAAATACGTTAATTTCTTGTATCTGGCCAGCCACTATGAAAAGCTCAAAGGATCTCCCGAAGATAATGAGCAGAAGCAGCTGTTCGTGGAACAACACAAACACTACCTTTGAATGAGATCATCGAGCAAATAAGCGAATTCTCCAAAAGAGTGATCCTCGCCGACGCTAACCTCGATAAGGTGCTTTCTGCTTACAATAAGCACAGGGATAAGCCCATCAGGGAGCAGGCAGAAAACATTATCCACTTGTTTACTCTGACCAACTTGGGCGCGCCTGCAGCCTTCAAGTACTTCGACACCACCATAGACAGAAAGCGGTACACCTCTACAAAGGAGGTCCTGGACGCCACACTGATTCATCAGTCAATTAGGGGCTCTATGAAACAAGAATCGACCTCTTCTCAGCTCGGTGGAGACAGCAGGGCTGATTCGGATCCTAAAAAGAAGCGAAAGGTAGACCCGAAGAAAAAGAGGAAGGTAGATCAAAGAAGAAGCGCAAGGTAGAAGTGTTTGAATTTGAATATCTGGATGATATAAAGTGCTGGAAGAACTGCTCAATCCTCGAAGAACGCAAACGCTGAGCTTGGAATAAATATCAATCCCGATCGTTCAAACATTGGCAATAAAGTTTCTTAAGATTGAATCCTGTTGCCGGTCTTGCGACGATTATCATATAATTTTCTG
+
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
@305_5HXJ7J_1
AGTGCCGCTTTCTGTATGGTGGTGTCGAAGTACTTGAAGGCTGCAGGCGCGCCCAAGTTGGTCAGAGTAAACAAGTGGATAATGTTTTCTGCCTGCTCCCTGATGGGCTTATCCCTGTGCTTATTGTAAGCAGAAAGCACCTTATCGAGGTTAGCGTCGGCGAGGATCACTCTTTTGGAGAATTCGCTTATTTGCTCGATGATCTCATCAAGGTAGTGTTTGTGTTGTTCCACGAACAGCTGCTTCTGCTCATTATCTTCGGGAGATCCTTTGAGCTTTTCATAGTGGCTGGCCAGATACAAGAAATTAACGTATTTAGAGGGCAGTGCCAGCTCGTTACCTTTCTGCAGCTCGCCCGCACTAGCGAGCATTCGTTTCCGGCCGTTTTCAAGCTCAAAGAGAGAGTACTTGGGAAGCTTAATGATGAGGTCTTTTTTGACCTCTTTATATCCTCTTCGCCTCGAGAAAGTCGATGGGGTTTTTTTCGAAGCTTGATCGCTCCATGATTGTGATGCCCAGCAGTTCCTTGACGCTTTTGAGTTTTTTAGACTTCCCTTTCTCCACTTTGGCCACAACCAGTACACTGTAAGCGACTGTAGGAGAATCAGATCCGCCGTATTTCTTGGGGTCCCAATCTTTTTTGCGTGCAATCAGCTTGTCGCTGTTCCTTTCGGGAGGATACTTTCCCTTGGAGAAGCCTCCGGTCTGTACTCAGTCTAACGATGTTCACCTGCGGCATGGACAGGACCTTCCGGACTGTCGCGAAATCCCTACCCTTGTCCCACACGATTTCTCCTGTTTCTCCGTTTGTTTCGATAAGTCGTAGCTCCGAATCTCTCCATTGGCCAGTGTAATCTCGGTCTTGAAAAAATTCATAATATTGCTGTAAAAGAAGTACTTAGCGGTGGCCTTGCCTATTTCCTGCTCAGACTTTGCGATCATTTTCCTAACATCGTACACTTTATAGTCTCCGTAAACAAATTCAGATTCAAGCTTGGGATATTTTTTGATAAGTGCAGTGCCTACCACTGCATTCAGGTAGGCATCATGCGCATGGTGGTAATTGTTGATCTCTCTCACCTTATAAAACTGAAAGTCCTTTCTGAAATCTGAAACCAGCTTAGACTTCAGAGTAATAACTTTCACCTCTCGAATCAGTTTGTCATTTTCATCGTACTTGGTGTTCATGCGTGAATCGAGAATTTGGGCCACGTGCTTGGTGATCTGGCGTGTCTCAACAAGCTGCCTTTTGATGAAGCCGGCTTTATCCAACTCAGACAGGCCACCTCGTTCAGCCTTAGTCAGATTATCGAACTTCCGTTGTGTGATCAGTTTGGCGTTCAGCAGCTGCCGCCAATAATTTTTCATTTTCTTGACAACTTCTTCTGAGGGGACGTTATCACTCTTCCCTCTATTTTTATCGGATCTTGTCAACACTTTATTATCAATAGAATCATCTTTGAGAAAAGACTGGGGCACGATGGCATCCACGTAGTCGGAGAGCCGATTGATGTCCAGTTCCTGATCCACGTACATGTCCCTGCCGTTCTGCAGGTAGTACAGGTAGAGCTTCTCATTTGAGAGCTGGGTGTTTTCAACTGGGTGTTCCTTAAGGATTTGGGACCCCAGTTCTTTTATACCCTCTTCAATCCTCTTCATCCTTTCCCTACTGTTCTTCTGTCCCTTCTGGGTAGTTTGGTTCTCTGGGCCATCTCGATAACGATATTCTCGGGCTTATGCCTTCCCATTACTTTGACGAGTTCATCCACGACCTTAACGGTCTGCAGTATCCCCTTTTGATAGCTGGGCTACCTGCAAGATTAGCGATGTGTGCGTGGAGACTGTCCCCCTGGCCAGAAACTTGTGCTTTCTGGATGTCCTCCTTAAAGGTGAGAGAGTCATCATGGATCAACTGCATAAGTCCCGGTTGGCAAATCCATCGGACTGAATCCAGGATTGTCTTTCCACTCTGCTTGTCTCGGATCCCATTGATCAGTTTTCTTGACAGCCGCCCATACCTTATATCGGCGCCTCTTGAGCTGTTTCATGACTTTGTCGTCGAAGAAGAGATGAGCGTAAGTTTTCAAGCGTTCTTCAATCATCTCCCTATCTTCAAACAACGTAAGGGTGAGGACAATGTCCTAAAGAATGTCCTCGTTCTCCTCATTGTCCAGGAAGTCCTTGTCTTTAATGATTTTAGGGAATCGTGATACGTTCCATG
+
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
@306_5HXJ7J_1
ATGATATCAAAACGCTCTGAGCTGCTCGTTCGGCTATGGCGTAGGCCTAGTCCGTAGGCAGGTTTCAAGTCTCGGAAGGTTTCTTCAATCTGCATTCGCTTCGAATAGATATTAACAAGTTGTTTGGGTGTTCGAATTTCAACAGGTAAGTTAGTTGCTAGAATCCATGGCTCCTTTGCCGACGCTGAGTAGATTTTAGGTGACGGGTGGTCAAAACAATGAGTCCATATTCAGCGCCTGATTCTTTCGGCCTTTAGAGCGAGATTTATACAATAGAATTTGGCATGAGATTTGGATTTGTTTTGCATCAGCCTAAAGTCTTTGAGTGACTAGATGACATATCATGTAAGTTGCTGATAGGTTTCCAGTTTTCCGCTCCTAGGTCTGCATATTGTACTTTTCCTCTTACTCGACTTAACCAGTACCAACCCAGCTTCTCAACGGATTTATACCATGGCACTTTAAAGCCAGCATCACTGACAATGAGCAGTATCATATCGGGTCGATCCTCGCAAGGTCGGCTGAATTGGTCATGAGCTTCTTTGAACATTGCTCTGAAAGCGGGAACACTTTCTCATAAAGAGTAACAGAACGACCGTGTAGAACTAGCAATACCATAAGCCGTTTTTGCTCACGGATATCAGACCAGTCAACAAGTACAATGGGCATCGTATTGCCCAAACAGATAGAAGCTTAGCATGCCAACGGTATACAGCGAGTCGCTCTTTGTGGAGGTGACGAATACCTAACAATCGGTCGATTCGTTTGATGTTATGTTTTGTTCTCGCTTTGGTAAGGTTACAGCCAAGTTCGGTAAGAGTGAGAGTTTTACAGTCAGTCAAGGCGTGGCAAGCCAACGTTAAGCTGTTCATCGTTTAAAATTGTAATTCGGGGCAGAATCGTCAGGATGATCTGAAGTCAGTTCGCACATTTTGTTGTCTGATTATTGATTTTTGGCGAAGAGTTGATCATATGACAAGATGTGTATCTACCTTGTATTAACTTAATGATTTTGATAAAAATCATTCAGGGGATTCATCAGTGCTTGTACTCGATTTTTACTTCATCGCCCAGCTGCGCGTTCAACCACGTGACGGGAAATCCCGCTAAACTGTTTCACCTCTTCTGGCGCACCGGCGACGTTAAAGATGACTGCGGCTTTGTAGCGATAGCGTTATCAACAATCTTCAGCGTATCGACATTGCCTTTGTAACGCGCCATGTCGATGACCGTATCTTTAAATGCCGTTTTGCCCTGCCATGTTGTTTTGTCAACATGCTGAACAATTTGCTGACCGCCAAGCTGCCCTTGCGAGACGCACCAGTATGGAAAACGCAGGTCCGGAGCCCAGAGTTGTGCCATCTTGTAGCAACGGTCAGACCCAGACGAAATTGTACACATAAGACAAAATGGCAAGCTGGAAACGCAGCGGTGCTCATTCGCTTTCCGGCAGCGGTTCACGCGTTTGTCTGAAACCCGCAAAACAGCCACAGCAAACGAGATGGGCTACACCGAGAAGGCAATCATGTTTTTCTGCTGGTCGATGGTGAACTCTTTCATCTCTTTAGGGAATTTCCACAGGCAGATAATATGGCTTCCACGCCAATGTTTTCTCTTTGATATTGAGGAAGATTTCCGACATCGACTGCCGGATAAACTGCTACGACCAAGTCCGAGATAGTTATCGCCTAGATGTCCAGCACCGTCGCGCCGTTATCCATCGTGTTACGCTTCACTGCCAGCGTCTCTTGCTGCGGCTTGTCGCCACGAATGACAAAAAACAGGTTATTGCGATCCTGCTTATTCAGCTCCACGCCGTGTTGTTGCATCGCTAAATCGTCAAGAAGAGACGACGATGACGGTATCTTTAAACCACGGTGACGCTTTGATTTTGTTGATAAACGTCGCGATGTTCTCCTGGCTGCAACTTACCGCGCTGAATGACTGATTCGGTTTACCGTCAAAATCATATTTTTTCGTAAGGGAGTAGAAACGGGTGATGGGTATCGACTGTCAGGGTAAACAGTGAGAATCGCTGACCTGAGCGGGAAAGCTCTTCAAACTTTTTCCACGCTTCATCGAGAACGGTATCGTCGTAGAATCCCCAGTCGTTGCGATAGTGCGGGTCGGCTACCACGCTTTTCAGCTCTTCTGAGCCGTATAAGTGGTCGAAGCCATGCGACTTCAGGAACAGTTTACCGGCAAAACGCAGATTCGCGCCCTGCACGAAATAGTTCTGATAACCCGAGTTTTTCAGGATATCTTCCAGACAGATGTTCTGCGGGAAGAAGCTGGAGACAGAGGCGGAGGCGTTGCCTTCAAAGGGGGCAACAGCAGGATATGTACCCGCACTGAGAAGCCACCA
+
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
@307_5HXJ7J_1
CCAGCGTATATCCTCGATACAGAAACGATGCTGATGGGGATTGACGAATCGCAACGTTAATGATTACAACCGAGCTATTAGCGGTAACTAAAGAAAGGGATTTTTATGTCTGATAAAGTAACAGTAAAGCAAACTATCAACAAAGCGACTTCAATCTACAAAATTGAGCAAATCACTGTTGGCAAGCCAGGATCTGAACAATACCGTCGTGCTTTCGAGCTTGCCGATCAGCTTGGTTTAAAACGCCATTGCATTGAGCATGTATTCCAGACTATGCTGATGAGCAATGTACTCATGTTCTTACCGAAGAGGATTTTTTCAGCATGAAGAACGAGAAGGCGTTGATCGCTCATTGGTGTGATTTGTTCTTCGGTAAGTAATGAGTTATTCCCTAATGTGCCTGAATATGGTGGTATTGGATACCAATTCCTGTACGAGGGCGATGAGCTTAAATGCTATGAACATCGTCTTCTCATCGAAAGCGTAGATAAATACGACTCCCTTCCAACCGGCTACGTTGGCCGGTTTTTCACTTATCCACATTATCCACTGGATAGATCCAATAATCAGGTCCATACAGATCCCAATTAGATCCATATAGATCCTGATCGTTGCAGGCCGCGCCACGTCTGGCTTAGAAGTGTATCGCGATGTGTGCTGGAGGAAACGATGTGTGCTAGAAGATGAATATGTTCTAACAGGTTGCTAATGTGTGCTG
+
?A>?>:;;;>FFE@1/./5CGAGDGDEGJJFFJA?:;;A=>@444&&&&*,,,:::DCDIF=-***?@@CFDBDDFEHGFJE655333132.,''/45/5./:<;9:=??>>>G???>BDBD///.-5=?>?DCLFG@<;;>DEOKHGFFSIGKJDDF=867775556688:;5233266455,,,,67<C?>=>3333---0;;))'''(.6670)().31,,,,--.1120.-333300111,,*&&'))--.--./..*)))+(**+*+))----,,,'(((78:((((977FHSSSGFFKN<67;<32/,,--.7+)((*/.//*))%%%%%17DFBC@:::...7567>3333F>@@@EEIEFSSIFICSEJH,*)(('%&&,-;?HDMSKIHGDFFBBJGHH7667@??54../0GHGIKFJHJHOJOOGFLKHSCBB22226623BEKDJNFFLIDFF((((<;898685566@?:44&&&&$&''((((1=<>=BF>SHEHD;;;<7777A<<;;;>==<=?;88)359<IHEISFRSKSDCD3223)%%'(?@@FCFFIFSGGEFBB@@=<:854/-569632301/...-++,,1',**()()(('&&&(&''2889---/33<B>:999@H@???@<;;<A?8554487/.---,:8;=CDDHEB@>(&%&''&&')(&&'(,*++,34445<766+*)),,,''/)
@308_5HXJ7J_1
GCCTGTGCTGATATGCATGGCATGCAAGAGGCACTCGTCGTTGCCGGAAGGTATCCAGAATCTGGTTCAATTCCGGGGTCAGGGGTGAGTCCAGTTACAATCCCTCGGTCATGGACTCAAGTGTGGTTGTCAGCTCATCCAGATGGCCCCTTGGGGGCGGATGGGAAAGGTCCATTTGGCCACAGATTGCAGCCTCTTCCTTCTGGGGAATCACAGTATCGGCCATCTCCCGAAGGGCTTTGACAGCCTGGCTCGTTTCTTCATCGGGATCCTCCAACAGGTGACTGGCCTCGGGAGTCACTGCGGGCGCTGGATCCAGTGGCTGAGGGACTGGTGCCGGGGTCAGTGACCCGACTGGCTCATGTACTGGACCGGTTGGTGTTGGTGCGAGGCTGGCGGGGAGTGGGCGGTTGGCCCATGGACTTCCTGGAGGATGAAATGGCCGGATTCGTTTTGGCTGGCACACCTCGCGGCCCTCAAACACGTCACTAATAGCGGAGCCGGCCTCAGGCTTCGGCAAAAACATCCCTTCCCTGGAATCCCGAGATCCGGAACTTCTAGAGTTAATCAGGCAGGGCTGAGAAATCCATATCGGCGATAGAGCTGAAGTCCTCGTCGCCAGACAGCAGTCCATTAGGCAGGCCTGGTGCTCCCAGAGGGGCAGGAGCTGGATCAGGAGGCCTCTGAGCGCCTGTCACGAGCCGGTGATCGCCTCGGGGTATTCCATCAGCATGGGCTCGGTGGTGTGAGGGGCCAGCAGGGATGCCCTGGTTCAGCAGCTGCTGGAACTCGCTGTTGTCCACGCTGGCCAGGTCGGTGAACACGGCAGGATCGGTGCTGTTTCCGGCCGGGCTCCAGATCCTCGTCGTCGAACTGCAGCTGCAGCAGAGCTTCAGACAGTGTGCCCTCGCCGCCTGTGTAGGTACCTTTCTCTTCTTCTTCAGGATCAACTTTGCGTTTCTTTTTCGGTAACATGTCCAGATCAAAGTCGTCCAAAGCGTCGGAGCCCAACATGTCCAAGTCGAAGTCATCTAGCGCGTCAGAACCCAACATGTCGAGGTCAAAGTCGTCCAAAGCATCTGACCCAAGCATGTCTAGTCGAAGTCATCCAATGCGTCTACCTTTCTCTTCTTCTAGGAATACTACCTTTCTCTTCTTCTTGGGATCGACCTTACGCTTCTTTTTTGGGTCCGAATAAATACCAGAATTAGCAGCAATAGCAGAAGGAATAGGATTACCATCCTAAGAAGACCTTGCATAGCCTTAACAATAAGTTCACAATCAGAATTAGTAGCAAAAATAGGAATAGTAAGTTCCATATTAAGGAGTCAAATCTCCAAGCAGCAACAGGAAGTTCAACACCACCAACAGTTTGAGTAGCAACCTTAGGAACTTCAACCTTAATAGTATACTTTCTATTTTGAGCAGAAGATTGTCTAACAGAACAAGTAACCTTATAAGCTTGAGATCTAGAATTAGAAGAAATCCATTCAGCAACACCATTAGCAAAATTAGAAGGAGCAACAGTAACATCACCAGTACCACCATTATCAACAAGAACAAATTGAGTAAAATTAGAAGCCATCATTTCGACTAGAATAGTAAATTGTAATGTTGTTTGTTGTTTTGTTTTGTTGTGGTAATTGTTGTAGAAACACGGAGTCCTCTCCAAATGAAATGAACTTCCTTATATAGAGGAAGGGTCTTGCGAAGGATAGTGGAATTGTGCGTCATCCCTTACATCTAGTGGAGATATCACATCAATCCACTTGCTTTGAAGACGTGGTTGGAACGTCTTCTTTTTCCACGATGCTCCTCGTCGGTGGGGTCCATCTGGGACCACTGTCGGCAGGGGCATCTTGAACGATAGCCTTTCCTTTATCGCAATGATGGCATTTGTAGGTGCCACCTTCCTTTTCTACTGTCCTTTTGATGAAGTGACAGATAGCTGGGCAATGGAATCCGAGGAGGTTTCCCGATATTACCCTTTGTTGAAAAGTCTCAATAGCCCTTTGGTCTTCTGAGACTGTCTCTCTAATATCTGGTCAGCACGAGAGTGTCGTGCTCCACCATGTTGACGAAGATTTCTTCTTTGTCATTGAGTCGTAAAAGACTCTGTATGAACTGTTCGCCAGTCTTCAGGGCGGATTCTGTAGATCCTCGATCTGAATTTTTGACTCCATGGCCTTTGATTCAGTAGGAACTACTTTCTTAGAGACTCCAATCTCTATTACTTGCCTTGGTTTATGAAGCAAGCGAATCGTCCATACTGGAATAGTACTTTAATATCTCTGAGAAATATATCTTTCTCTGTGTTCTTGATGCAGTTAGTCCTGAATCTTTTGACTGCATCTTTAACCTTCTTGGGAAGGTATTTGATCTCCTGGAGATTATTACTCGGGTAGATCGTCTTGATCAGACCTGCCGCGTAGGCCTCTCTAACCATCTGTGGGTCAGCATTTTTTCTGAAATTGAAGAGGCTAATCTTCTCATTATCGGTGGTGAACATGGTATCGTCACCTTATTAATCAGAACTTTCTTCCTAAATCGTAGAGATAGAGAAAGTCGTCCATGGTGATCTCCGGGGCAAAGGAGATCAGCTTGGCTCTAGTCTCCTGCGGACCCGGAGTACGCGCCCCGGGGACCCCAAAGGTTACCCCAGTTGGGGCACTACTCGTCTCATGACAGCGGTTCTAGAATGTCGCGGAACAAATTTTAAAACTAAATCCTAAATTTTTCTAATTTTGTTGCCAATAGTGGATATGTGGGCCGTATAGAAGGAATCTATTGAAGGCCCAAAAACTACCATTTTGACAAGCCCAAAGGTTCGTTTTGCGTTTTATGTTTCGGTTCGATGCCAACGCCACATTCTGAGCTAGGCAAAAAACAAACGTGTCTTTGAATGACTCCTCTCGTTAACACATGCAGCGGCTGCATGGTGACGCCATTAACACGTGGCCTACAATTGCATGATGTCTCCATTGACACGTGACTTCTCCATCTCCTTTCTTAATATCTATCTAACAAACACTCCTACCTCTTCCAAAATATATACACATCTTTACAATCAATCTCTCATTCAAAATCTCATTCTCTCTAGTAAACAAGAACAAAAAAATGGCGGATACAGCTAGAGGAACCCATCACGATATCATCGGCAGAGATCGGTACCCGATGATGGGCCGAATCGTGACCAGTACCAGATGTCCGGACGAGGGATTCTGACTACTCCAAGTCTAGGCAGATTGCTAAAGCTGCAACTGCTGTCACAGCTGGTGGTTCCCCTCCTTGTTCTCTCCAGCCTTTTACCCTTGTTGGAACTGTCATAGCTTTGACTGTTGCAACACCTCTGTCGTTATCTTCAGCCCAATCCTTGTCCCCGGCTCTCATCACAGTTGCACTCCTCATCTAGCCGGTTTTCTTTCCTCTGGAGGGTTTGGCATTGCCGCTATAACCGTTTTCTCTGGATTTACAAGTAAGCACACATTTATCATCTTACTTCATAATTTTGTGCAATATGTGCATGCATGTGTTGAGCCAGTAGCTTTGGATCAATTTTTTTGGTCGAATAACAAATGTAACAATAAGAAATTGCAAATTCTAGGGAACATTTGGTTAACTAGAATACGAAATTTGACCTAGCTAGCTTGAATGTGTCTGTGTATATCATCTATATAGGTAAAATGCTCGTTGTGATTTATTGATTGTGAATAGGTACGCAACGGAGGAGCACCCACAGGGATCAGACAAGTTGGACAGTGCAAGGATGAAGTTGGGAAGCAAAGCTCAGGATATT
+
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
@309_5HXJ7J_1
GCCATCCGCGCAGCATCAGCGTATACAACAAACATCAGGAACGTCGCGGTATACGGCACAAGCCGCCGTGGTGCGCGATGCCGTTGGCGATAGCGGTCATGCCAAATTCACGCACCCGTAGTGAATGTAGTTGCCCGCTGAATCTCCTTCAGCGAAACAGAACCTTTCCAGATGGTCAGGTTGCTGGGAGCCAGATCCGCCGAACCACCAAGCGACTTCGGCAGCATCGGCCCCATAACGTTTAGCGTCCTTTGCGAAGCCTTACGGGTAGCGATTTTCGCCGGATTTGCCTGTAACTCATTGATATATTTCTCAGTCGTTTTTCTCCCAGTCCTTCGGTAAACCACCGCTCATCCGTCGGGTACCGGT
+
--:>AEEECEE66655444424441/..5>E@ABBABFSMNP;;:;??@E>8/...2..+**-///000.222899>EGFEIDHJDEBHSSGJCDFSHHFFFSCA9:=75544669811////097695466=>>CIDF6++*+5&&3656;=3337A:98:;>:=2,=<LGF>==ACEDBDCCG884/;9:95566LBFA1111C)))(''()(''(&'''(668A;;;:@>>(''0'''/'+%'22'&&'.35<=AJIJDJ>IHDHSSIS???:9::9<?=NIJSSKSMLIGLFSG=9:903.,+()++,-''''134471<;8..4-9:FFJJB<<,ECDDFDJJ5344445D+*))*)*+'%%%'
@310_5HXJ7J_1
CCGGCTGGCGCGGCGAGATGCGCTACGGTTTACTCAACGATGTACGCGTGCTCGATAAAGAAGCCTGGCCGCTAATGGTGGAACGCTATATAGCGCTGGCCTATGACAAAGGCATTATGCGCACAGCACAAGATCTGCACAGCCATTGTTATGGCCGCAGGTAGAGTAAGCGAAGGTGAAAAATCATATACCTGTAATCAATTTTCGCTTTCATCAGAACGTCCGATGATTGGTTTTTGCCCGGTGCGGAGTTTGGTCCGGCAAAACGCTGGCCGCACTTACCACTATGCGGAGCTGGCAAAGCAGCTGATTGATGAAGGACCTCAGGTGGTTATTTTTTGGCTCGGCGAAAGATCATGAAGAAGGCGAGATAAACTCTGCCGCTTTGAATACCGAGCAGCAGGCATCATGGAACCTGGCGGGGGAAACACGGCTTGATCAAGCGGTTATCCTGATTGCAGCCTGTAAAGCCATTGTCACTAACGATTCTGGCCTGATGCATGTTGCGGCGGCGCTCAATCGTCCGCTGGTTGCCCTGTATGGTCCGAGTAGCCCGGACTTCACACCGCCCGCTATCCCATAAAGCGCGCGTAATCCGTTTGATTACCGGCTATCACAAAGTGCGTGACGCTGCAGAGGGTTGTCGCCAAAGCTTTTAATCGACATTACTACCCAGCACGTACTGGAAGAACTCAACGCGCTATTGTTCAAGAGGAAGCCTGACGGATGCGGGTTTTGATCGTTAAAACATCGTCGATGGGCGATGTTCTCCATACGTTGCCCGCACTCACTGATGCCCGCGCAATCCCAGGGATTAAGTTTGACTGGTAGTGGAAGAAGGGTTCGCACAGATTCCTTCCTGGCACCTTGCCGTTCAGCGAGTTCTCCTGGTGATGT
+
A=98990///9///0;:<ABD7777H=...;.;;;;AC=>=<CAD@?ABGKJHNIHGID>9857734@CHGHKEPM@AAB?@>@@DE==?@9888:C=<=<F=:;>>5555GS@AABHNHJGSHMFSER,,,23****&&&'789?<===BACBECFE77+((&%%''((*01=>BFEFFELCECJHEBAEECKEFDEEONHSFDC@?@HGFFLHHIKEF?>@AGJSA>>>'''+132...00.,;@====<;>;<=>F>@@>?@IH'''&''')))+.,&&((+++///5200589?B@@???>>?A??>5256++*(,(%%%$$%&%%%%%%$%&(*00566:;?ADFCHS?=...-/,,,,+,+-((&&$##$%$$&&)(59;>8997.--+((())*''(((((''''')9:CDCQESKGISSHG++('**BAABB=BDGBBABDE=<;32236766::H<8//GHOLFISKGGKGSGSHLSKSJSGSHJIKKMGLHFNDC@?893AAD>???ABB75559:7770/+((((((('')*,,;6546446772DICIIFHEDDGCISD@EKCGB=3('&&''**'%&&'))),A=CFHFFKOCGCBFBDA@B;;112320,)))---./,*&$$$%)+,('('('(+./261.,,;;:;;<0000::((()*..'&&&,//07;>SA@?@64444A@AC9432,+$%%&**+**/./3..299889:31,,,/.+,)).00)./=8788889ABBFKPHHJKHSLJNSJGMLEEFC?>>?>FGEMH222/00/00/**%%'(('((/=BCHGL<:99:+))&&(,-(''''&&*)*)()')(((),)*//011/2''0<:820)('$%%$%%$$$%$%()-(('(30.-***)%
@311_5HXJ7J_1
TCTCTGACTGGCCGTGGCGTCACTGGCGGCGACCGGGGAGAAACCGTCGCCTTACGTCTTAATGACGAGCAACTCAACTGGCGCGAGCTTTGTGCTGGCGTCGATGAATTAGCCTCCGGATTTGCGGTGCAGGGGGTGGTTGGCAGCGGCGTGATGTTGCGGGCGTGAAAATAGCCGCAAACGCTGCTCGCCTGGCTGGCGTTACTGCCGTGGGGCGCAGGTATTGCCCGTGAACCCTCAGCTGCCGCAACCGTTGCTTGAAGAATTGCTGCCCGATCTGACGCTGCAATTTGCTGTGGTGCCGGATGGGGAAGACCAACTTGGCATTAACGTCGCTGCACATTCAGCTGGTTACGCGCCACATGCCGCTACGTGGCAGCCGACGCGTCTGTGCTCAATGACGTTGACCTCGGTTCTCCGGTTTGCCGAAAGCCGCTGTCCATACTTATCAGGCCCGTCTTCCCCATGCGCAAGGTGTGTTATCGCTGATTCCGTTTGGCGATCACGATGATTGGTTGCTACCGCTGTTTCACGTCTCCGGTCAGGATCTGGGCGCTGACATGGCGTTACGGTGCA
+
//4328620013IDCAAB??900000//./'%%&&+,;;6444/.,,./7:>@?@9999B4<<9992222677:4344<:::9<<=<<<<>2222<))))60,++%%%$)((((099.BCBE;7B>;;5641.---+)('&'');;;;AGGCFJLFDBA><<8978;65410)(((2:41139982.--24:@MF>ISGFAAB<<<83,''%%&../-'''%$$$$&&%&()/;<GDC<9:;?BDSCF???EAHD:8764566584444:<;?5((((@>>?444674424/*+*')&&(((&&(*+(''+-1(((&((**.*+,;<;;<@CDBBIGDSCA<>F;///1-..*'$$&(/-&(--66:5650/.0269DBAA???5556878889;0000;<;6665:;95)%$$'%&&&&(*13++++--@GCA=;3--))**'((*(*))))(/4./))))../.555@?CEEGSSHCBL<<8679))))77??@;;EB0001<<<>B;:;;=997-((&'.+3:B@<B43337EFB@75447622100.-*)5441*)%%%%)(((%&&'&&&(
@312_5HXJ7J_1
CGGATGAAACTCGTTATGGCTGCGACGAAGTGTAATTAAACGCGACAACTCATGATATACCGCATGCCTTAATGTAGCTTCATCGTTCAGTTCTCGGGTTATCTCTTTACTGTGATATTTTTTACGGTTAATCGCACAGGTACTGTCCGTTTTTCGACACCTGCGTAATCATTACGCGAGCCAAGAATACTTTGAATATATATCGCTGGCACACCGGGGAAACTTAACAAAATCGCATGGGCAAGGATAAACATGGCACAACGTTCTTCATCGCTACTCTCACGGCGGCTTAACGCATCCATATAGGTCACATTTATTTGGTACCGGACTGCGTGTACCGTCGGGATTATTTTCCCCAGTTTACTAATGCACCTTCCTGCTGTAACGCCTCGACCAGCTCTAATATTTCGCTTTCAGGCAACAAGCCCCGTAGCGGGTTTAGCCCGATGCCATCGTGAGAGGCGAGGAAGTTAAACCAGGTGGTGTTGCTGGAAGGTAGTGTCAGGTTTTGCGCCCACGCACAAAGCGCCTCAACGTTATCTTCCACCAGCAGGTGCCAGACGCACCAGTGGCGGCAGCGAAAACTGGTACACCATATGTTGTTCGTCATCGCCTGCGCCAAAGTAAGCAATGTTGTCTTTATGCGGAACATTGGTCTCAGGTAGTGGTCCGCTGTCCTTGGCGCAACGTTATCAATAATCGACCGTAACAGTTGGTGATTCGGATGCTGTTCCAGATGGATGCAGCTTGTTCCGGCTCTTTCCACATAAAGCCAACGGCATCCAGGCGGACATAACAGCACCTTTCGCAAGGTAACAGAGTAAAACATCCACCATCGCCAGCAACACTTCAGGGGCTACGGTAATTCAGGTCAACCCGATCGTCACTAAAGGTGGTCCATATAAATGGCGCGTTGAATGATCGCGCATCTGGAATGGCGTTAATAACGGTAACGCACGCGGGCGAGTGACGGCGCTGAGATCGGTTTACGGTCAACGGCAATAAAAATCTTCAAAACCTGGATGCTGTTGTAAATAGTTTTTAAACCATTCACTTTACCGTACATATCGTTTAGACAAAATCAAACATTAAATGACTGCATTCACCGAGTTGCTGAATATCCTGCCACTCCCCCGCTTCACTGGCGACCTGATGATAATCAATTACCGAAAAGCCATCATCAGATGACCATGGATAAAACGGCAACAAATGAACATGTGTTGAAAAAATGCTTTCAGCCATTGATGAGTGAACTGATTAAATGTGGGTAATGCATTAATACGTTGCTCTGAAATCGATCGGCATAGGTAATTAACACGACATCACGCTTTCCGTCCAGTGTTTGCGTCGCTGTGTAATTAATCGTTTCGCACTCTCAAGACGCGTTACAAGTTTCTGTAAATGAGTTGCGGTAAATGTTCACCGTAGATTTCGTCCAGGTAATCCGTAATTTTCTGTTTCATGTTGCCTTTCCGTGGTAGCGGTCCCATGAAACGAGAGACTACTCACAGAAAATAAACTGTCAATTGAGCACAAGGGTTTTAGTCACGCAGGAAATCATTTTTTACCAGGAAAAAGCGTATTTGTGAGCTGACGCAAATAATCTATGGGGATGTAAATAAGTATAACAGAAAAAAAAACGGCGCATAAGCGCCGCTCATCATAATTTTTTTAACCTTTGACCTTCGGCATTGCGATGTCTTTCAGGCCACCAGCATTCTGTAACGTGGGTATATCCCATCTCGCTGGATCTCTTTGCTTGCCCTGAGTTCGCGTACCGGCATTGCAATACACTTTCACGGTGTCGTTTTATCCGGAACGGCGGTGGCAATGTAAGCTCTTCACTTCCTTCAGGGGGATCTACGATGGCCCCCTGAACGTGCTCTTGCTGATACTGCTCTGGAACACGAACGTGGATTCCAGTCGGCGAAAACGGGCAGTGAAAACACCAGTGCCAGAGCAAGTAAGCCTTTAAACATGTAAGCGTCCTTCTATGGATGAAAATTGCCATCCATTATACGCCTGAGATTTAACAATTTTCGAAACTCCCCTCACCTTTTATAACGCTGTGCCAGTTTATTAGCAGCCCGACTTAACAGCGGTTCCAGCGCCACAGCCAGCAACATTTTTCAGCAGTCAGCAAGCAACTAATTATAGCCACCCGCCGCACCCACAGGGCCATAGCGCAGTGCGGTAAGAAGTACCAGCTTGCCTGCTAATTTGAAGAGGCTTTACACCTTTGCCCGGCCTGTTGCCAGCGAGTATTCATGACTTTCCTCACAGTTGACGGAAACGGCTTGACGTGAAAGTATCGGAAGTGACATAACGTTCCATCTCGCGTAAACGCGTTTCGCTTGCCGCCAGTTCACGGTCGACTTCATCCAGCAATTCGCTGCTGGAAGGTAGCTGCTCACCAAAGGCCATGTTGTCCGGCATTGGATGGACATG
+
57;CGJHGKOKSFGIJOSQSIMSFDHBJIEJKKFDEFEE@>555<>>===BAKHKSIKGHFFPLSJEJSIDGHPFIGDFEGISD@?@9/--.343788FFGKJJJSIIQIEMSHHJHIHSSSHNIFNSNLGEC??@A,++.-,((0785::CDSGFEDDDSC:921117,***56789==>FB@=BKSHIINSGHMHKSKSSHLKHSHLSSJEDB;D:6;;0...1CISEHMGIDHFJSJMJSQEFDF64550,))+,655HISH;GA68DPFHSHSIQGMSSSJHJSHJKDDE6666,**+67?CDSISHSSSJ@B@8*****/*+E>>@?DEDDBCE++++++,//+-,//.-0/0683?<3222GCC@@ABSNGSOIGSCEGGEDEDGFLKSJSIIJHLFPK6555;;<EF?75.))//55556411::HFFDDELMHEGJFHIGIFPEFSGSE95DFJRIFGHEGDA=1113/-..+ABEFCHCDSEJD@NLJ:99:C;;;<CCCJ??<;>1*:;<@A??FFF43200.../22.///0))'((&&&&+(((()'**)&'(*5/09;DEADB;;;31,--.5,,008110'')-23-*)(&3335<=5556JMIDD?ABSKA>>=(''(53**++0/.2('&'*78:98&&&&-(%%%'*((&%$$$#$&(+(((*%&46>---.65/<97779;<0,,,,**+36)))),(&&&)&#$&&(*&%%%''1,:>55BAJLMEFFKKFBA/9(AAFDEHDKJ5A<=<<ACDA?==;==76...00+.,&))*'&&%%((*028:0:;EHGFEGHIL<;;<=>=MMIEFGDLHCSFLHKFIS===100*&%%&+0264445:,,,,.,,-**'&&'(%'(&$$#$$%&&-/0/&$$$'(((*))/154511..--076211111&''&*(((<@FJSSHFFGJSKHFNHHKQLKJCBBCEMEM;<<;66ABCMPHEE?:9:9644533.'''***)4425441/0,))&()(/02643320-++**%%%&%%$%/&%%&(*--0<AFCB?;;6.,4(('%%$%%&%&%%'(,(&&&'8BOEFHHIIBC@:9??BACBMISSMSSNLSEKSSGJHCELSJGIINMSKGGFBCB<EA@?@A@EKEFD@>>::::?87;9<>7888FACC?GEIPIIIFGFIIILQIJFFMHIS0000HFIIEEEEGFFHIGEB877+**+*()&'**=@<;65422'&&+46;@333.-*++,,+82255677:AC@BDCBA?90))))20/+%%&&('&&()123,++,:99:>>;99:..-/---,-+++),,**(&')1),'((+(+'&&++***+/*)))+()1126>DB6669BC?>=>C@?71,*+))4(('%&%*++--011233=?::::EEEA??112:0/+'(+,-0322225899>DCEGINJGISKIRQILSMHHHFGGFHGJSSGSGDDC?B8ECDIGHS,+++6))'''5<9*('*+,*+)),-''))./1EE>>>?FE?<8889////8:<>BFEFSFS2222354456>>SSS>=>ACFFS;99398-5>DCEHEDDBDABDIIPFHDEICE==?S@@A@HHCPJSLHFID>==>21/(()(*,233456>CJIB@75489445467<>>;<</..)''&(''(**+--;?<:;:5<<;7>9:KHDEECQCA=<9&&&')***)1553(''&('&)('%%&)--2/3--,---2)7433&&&&../10003<7:851/,+)*%%%'''()1'&''5<EGFFSGISMHBD@ADBECECQLE@?@@SIGFHOIGLGHDBC>>>54'(&&'('''*,'(-,3476/11/++../:3.*''&$%%):<=>DCIGB7600/(('&''%)./3DGKLHEA;;5.++.-.((('&&&(***'(()(&%%'0**4BCB?AEFGJFKFINSDCCDFHHSHDFFMGGGFGGSKHC0.HBSSKIHHNC999641120(()*7778?>>>HIHEKJCC64345:FA>3222*'&&''.'38//(.+.*%%'666434682,,=3=FGESFISFSJHFGFEA>@BB:<<<>CFDGHSBABGICSSSJHHKDFAB?GE::::N???;5554789999;>=999,++)('((((*++++'&&('-((()-**+)9:*))*/-)('&&&:BAA4445GFCDB?888898:;75.-+)*--.3233;<A:9:88322(&$&'*//+,))*,+,'+,44547@A@B=C;8987:9<43+$$$#%%&,+(.-11<BCFGEECCBBGINC?32336>>LEIFCBD>B?BEFHGNHIQPJNDFDDJGHQLAABHSHEGIEISFAA@:577797=?<AC>@@FFFJJSLIEEDCJJGKSGLNSNGGLFFMOFFEBB;H>76+++,;9<:;SHMFHENHHGSFF?6;99=@ADC<((((++))(((
@313_5HXJ7J_1
TGGCTATAAAAGTATTCCGGTTGAATTAGAACCATCAAATTAATGCCTCTTCTCATTTCTTCTGCTGTCATCCGCACAGCGGAGACCCTCTTCATTGACTATTATTTCGCAATTTGCTCACATGGATTAAATTAAACTACATACTATAAGATATAAACTTCTGCCTACAGCTGTAAGAAACTCCGCTCAGTACTGAAGCACCAGTCCTATTTCCTCTTTTCTCCAGCCTGTTATATTAAGCATACTGATTAACGATTTTTAACGTTATCCGCTAAATAAACATATTTGAAATGCATGCGACCACAGTGAAAAACAAAATCACGCAAAGAGACAACTATAAAGAAATCATGTCTGCAATTGTGGTTGTCTTATTACTGACACTTACGTTGATAGCCATTTTTTCGGCAATTGATCAGCTGAGTATTTCAGAAATGGGTCGCATTGCAAGAGGAATTGTTCACGATTTCATTATCAATAGTTTGCAAGGCTGAAAACAAACAGCAAATTATAAATATGAAATGTTAAAAAAGTATCGATAAAAACTTTATTGTTTTAAGGAGATAAAATGTCGCTCGTTTGTTCTGTTATATTTATTCATCATGCCTTCAACGCTAACATTTTAGATAAAGATTCCTTGTCTGACGGCGAGATCCCAATGGTGAGTAGCACTACTCGTACGCATTTTGAACCTTATGAGCGGCATTTTACGAAGAGATGGATTTACTGAAAATACCATTAAAAAATATCTACAATGCACTAACATCCAGACAGTGACGGTGCCTGTTCCTGCGAAGTTTTTAGTGCTTCAAATGTACCGACTGGATTGCTTAATGAAATGATTGCTTATCTCAACTCGGAAGAACGCAATCATCATAATTTTCAGAACTTTTGCTTTTTTCTTGCCTGTCTATTTTCTCCGCATGCAAAGGTTTCGTTAA
+
HLMSHHMJPIISSLRIJSEICI644397777BFGSKSMKFGGMMOIMGLEB23001112CAACEPSJSHGLMJISSJ;;;7320../1321201=BBBFJMSSG>>?AGJ==>9888;<=>DGSSGSHIHGAA621,+*+1;:6334:856SCDAESHSFFOHSHGESKIINJJ,++378-=;9:;BC@@CESSMSPSSINFOEGISDFGHISIMHQGSSHSHF?SGSFSSOCMGDOGEEBDFHELIBNSJFHAABCFFIJLNIFGJGKHIKKGSJI:77?@?@>BJDGJSJKNSSLJGKHISMGMIGSJSSJSJGKSSH?>=>FENSSGJO8889KJDCGHHDEDDIIIIIJHC867:9=JECNSSMFEEA@ABPHSNEBBDESJNISJJIOHQJHKSSSJKLELSEIHFPGGDCDM<;;<MEIK=:866<A9777ACBDFD666312-.00-+***''''(()..7>BCLEHFDJEHCI?SDECA@<//11<C?ABDEIFCB@8887310200))))2/./.<FKGGA@=<6++++565:/44:/.--.04@99887667/..<=-,))),+)))./:84599<<KFCCFAA9***))*,032401AFCIDESSISSJJSKFE<8887661025+**+236,,,))())'($&%&+33('''****)))(*()*,<;:8554239;?@?@8;1111;;:54346/'%%&.5566++++7+((((9AFSICE>==<646G>98887774557?CDSSSEGFSSSFHNFDDEMEGBCCJE??>>DAC@33//4487554)%%%(//.057@EE9;:8;<>;;@?KCA@A@CGDHELHSDIHSHLEGJLI><>>?-))(/57735<?BHHCCABDDFC>EDB99BCB>;::7772999>:::6BEDEFEG@@??B41/1/9:91199@C@?;/0('(&%
@314_5HXJ7J_1
CCGCTTCTTTCCCCAACAGCGCGCAGCGACAAGGCACAAAAATCGTCTACGGTGAAAATTAGTGCAGTTCGTTTCCTTTGTTACAAATCTCTGCCTGAGTCCAGAAAGGCTTAATGCATCAGCAGCATTCCTCGCCTGTTTGCAACCGCGTAAGGTCATTCATCTGCATATGTGCTGCAACAATCTGGCGAGCAGACAGCACACTCCCATGAGACGCAGCGCGCATTATTCTACGTGAAAACGGATTAAACGGCGAGTTAAACCGAGTATCTTTGTGAATATTTTTTCACGTTAGTATCAAGTGGCTGTGAGGACGCGAAAAAATCCCCTTGCCCGCCTGTAACACCGCGCTGAATCAGGGTCTGCCACTCGCTTCGCGAACACACGCCGGTGGCGTAAGCCATTGATGCCGCCAGCTCCACCAGGCTTTGAACCAGCAGCTGGTTCTCCGTTCGTTTCTCAATGTTTCTGACCAGCCCCGGATGGAGCTTGAGTAACTGAACGCTGACCTTGATCCAACTCGTACTTACCAGCATCAGAACCAGCCTGGTTGACGGCTACCCGTACCCCTAAAGCATTCACTAAACGAATAACAGGTTGTAAACGACTGATATGTTGACCTACATCGGCCTCTGCAAGTTCAATAATTATGCGTTTTCGTTGTGATTTTTCACATTGCATTAACGTATCGCGCAGCCAACGCTGAAAACGCGGGCGAATCAGCCGCTCAACGGTAACCCTAAATGGCAATTTCCTGTCTGGCCAGTAACGCGATAAGTCGAAATAAGCGGCTGATTTGCAAGCGGGTCATCTATTCCGATGAGCCGAAACTGCAAGACCATGGGCGTATACTCCGCCGAGCTAACCTCTTCATTACCATCGAAGATGCCGGCACATGAGTTCGCGATGATGAACCTGACCTTCGCGAGTAACCGCCGGATTTGATAAAGGCGCGGGCCGCCGCGACTGAGCATTTGCTCGATAAGCGTACGCCAGCGAACATTACCGCGTCCTTTTTCAGCAACGAGTCATCGTCGATCGCCCGGTATTGCCGCCCTGCAATCCCGCATTACGCGTGGCGGCTCTTGCATGTTCCATTACCTGCTCGGTATCCTGACCACTACGCAAGCCAGGATGCCAATGTGGATCATATCGTCGCGATCGAGCATTTTATTGTTCGGCAAGGTATACAACGGCTTTGATTAACTGACCGGCGATGCTTCTCTGCCTCTTTTAACGTCCGGTGCGGTAACAGCGCAGCAAAATCACTGCGGTGGTAACGCGCGGGCCGTCGCGCCAGGGTAGCGCATCATAAATGTGGACAGACAAGTACGTTCAAGTGAACTATTCTGACCTGGCTGTATGCCCAGGTATCGCTCAACATATTGAAATCCGGCAGACGAATCATCATCACGATCCCGTGGGTACCTACTTTCTCCTGATCTTCCAGTAACGTTGCTAACTGATTATCGAAAAAGAGTCGGTTATTGAGGCCGCCTGGTCACGGGCGGCATAAGAGCGGATCGGCGTGTCGAGACGGGCTGTGTCTGTTCGCGTGCGTTCTGAATTTCACGAAGCAGCGTATCCAGCGCACTGCTGGTTCTGGGCAAAACTGTGCCATTCATCGATGGTTCCCAACACATTAGAGCCACGCTCACCGTTTAAGATACGAGTAGCCCGGGTTTCCAGCAATTCTTCCGGCAAGTTGCCGTTGTAACCAGCGTACCGCCAGGAAGAGCATAACAATGATAAAGCCAATCGCCCCCGTGAGCGGCGCGGTGGTCATCAACGAATGGAAATAGTTGCCCATCGGATCCTGATAAACCAGACGCAACGACATCCCGGATGCTTTATCAACGGAACGCTCAGTTCACGAAAACAGATCGCTGGAGCCAACTGGACAATAACTGCCGTTTCTGGCCAGGGTATAAACCTGTTTATCACCATGGAGCAGGTCTACACGAACGATATCTGCCGACATCATTAATTCGGTAATTTGTGGCCTTAATACGCTGAAGTCATTCGACACAAGGTGGGTATCAATCGCCGTCGCCACCGCCTGAACGCGATGACTAAAGTTATACTGAATGGCGTTAAAAGTTCAGCGAACAGCCCAGCAAAGTCACAAAAAATTGTTAACCCGGTGAGCAGCGTAACAAAGGCCGAAAATTTCAGTAGTTAATCTGGTGCCTGTGTTAACTCCGATAGTGAGGAAGCGGGCCATACTAGCAAATCAGATTTATCTCGCAATTTATTGCGCTTCATCGGCTTTGCTTTTCCATTCAGTATCATCTTCAGAAATTATTTTCCAATCCATCATGCACATAGAGACCTTTATGCAGGCGTTACTTTTAGAACAGCAGGACGGCAAAACTCTGGCGTGGGTACGGATTGCGACGAAAGTCGCCACCCAGGGAGGGCGATGTCACGGTCGATGTTCACTGGTCGACCTGAACTATAAAGATGCGCTGGCGATTACCGGTAAGGGAAAAATCATGCATAATATCCAGATGATTGCACCGGATCGATTTACAGAACTACGCGCCGGCAAAATGCCGCGGTTTCATGCCGGTCAGAGGAGAGAGATTGCTTTCGCTGGCTGGGGCGTTGGTGAAAACCACTGGGGTGGGCTGGCGGAGCAGGCGCGAGTGAAAGGTGACTGGCTGGTTGCCATGCCGCAAGGGCTGGACGCGCGTAAAGCAATCATTATCGGGTTCTGCCGTTACCGCCATGCTGTGTGTGATGGCGCTGGAAGATGCCGGTGTTCGCCCGCAGGACGGGGAGATTGTCGTGACGGGTGCCAGTGGTGGCGTCGGCAGTACCGCCGTGGCGCTGCTGCATAAGTTGGGTTATCAGTCATTGCCGTTTCCGGTCGCGAAAGTACCCATGAATATCTGAAAAGTTTAGGTGCTAGCCGTGTCCCTGGTGTATGCGTTGCCGATCCCGTCCTCTGGAAAAAGCAGTTGTTCAGCTGGGCAATTGACACCGTTGGCGACAAAGTGCTGGCAAAAGTGCTGGCGCAAATGAATACCGGCGGCTGCGTCGCAGCCTGTGGTCTGGCGGGTGGTTTTACTCTGCCAACCACGGTCATGCCATTTATTCTGCGTAATGTCCGTTTGCAAGGGGTGGATCACAGTAATGACGCCAGCAACGCCGCGCACAAGCCTGGCAGCGACTGGTCGCCGATTTACCGGAATCATTGTCCTGCGCAGCGGCGAAAGAAGTGTCTGTCAGAGGCACCGAACTTTGCCGAGGCCATCATTAATAACCAGATCCAGGTCGCACGCTCGTGAAGGTTAACTAACCATTTAGCAGGGAATGATCGAGGGAACTCATTTTAAATCATTATTCAATCAGTTAGCGGGAAAAGCGGTTAGCCGGACAGCTTCGTCAACACCTTGGTCAGGAAGTTATACAACATCATCCAAACTGGAAAGTCATGATTTCAACTAACGAATTGATGCGCATTGATACTCCACTAAACAGCTATTATTGATACACCCTCCGTCGCCTGTTAGGTTTATGTTGCTTTGCCTGGGCAACGCTACACTTAGCCCCTTACTTATTTCTGGTACCATGAGGTAAATAATATTGATTTGTTTGACTACAAATTAATCACTCGAACCTTGTTTGATGCTCAAGCATTATATCAATCGGTAGATTTTGCGTGTTTTGAGCATCACATCTATGCAGACGATGCAGTGAAAATTCGGTAATCCCCAGCAACCGCTGCGTAATGTCGTCTATCTTGTAGCAATCCTGGCATCCCTCGTTTGTGGTCTGGAGGTTTCTCTCATTGCAGCCCCTCATCTGGCAGGGGCCGGCTTTTCAGCTTTTCACCTTACGTTATCTAAGAAGTTCCGTCGATGATGGCGCTAATTTCGTGAATTGTGCGGCTTGTTGCAAATTACACGGTGTTGAAGGTTATTTACATGTTAGCTGTTGATTATCTTCCCTGATAGACCGAGTATTTAGCTGCCAATTGCTACGAAATCGTTATAATGTGCCAACATCATCCTCCCTGACGCCAGTTTTTGCGCTGCGGAAAAGGTGAGCGTGGCGACGAAGGTATATTTTGTTTTACCCAGAGGATCACAGCAGAATCGCTGCACGATGGTCAAGAAGTCTAACATGACACTTTGGGGCAAAATAAGACGGCGTCCGGCCTGCTGGAATTTATCGCTATGCATCCGGCTGTCGGGGCATACGCTTTACAGACGGCGGTGACGCCTGTCACAATCACTGAACAAAGATTACAGAAACCACTCCGTGATGCGTAGTTAAAAACTTAATCAAGCTGGTTGAAGAATCAGGCATCTGCAACTGGAAATTTCTGAAGGCGAAGAGTTGAGTACGCATCACCGTGCAGCTCCTGCCGCAGGCCTGTGATGCAGCAGCTTACGCTTGCACCGATGATCCGAGCAGCCAGCTCGATCCTGACGCAGCCGCTACCGGCGACCGTTCCTTCCATGGAAGCGCCAGCAGCAGCGGAAATCAGTGGTCACATCGTACGTTTCCCCAATGGTTGGTACTTTCTCACACCCCAGAAGCCCGGACGCAAAAGCGTTCGTCGGGAGTCATTCAGAAAGTAGACGTGGGCGATACCCTGTGCATCGTTGAAGCCATGAAAATGATGAAAACCAGATCGAAGCAGACGATCCGGATTTCTCGTGAAAGCAATTACTTCTGGTGGAAACTGGACAACCGGTAGAATTTGACGAGCCGCTGGTCGTCATTGGTAAAGACGGAACATGCTGGATAGATTGTTGTGCCAACCGCGGCGAGGATTGCATTGCGTCCTTGCTTCTTCATGTTATTTTGTCAACTGGGCGTCAGACTGTCGCTGTGCACTGCAGCACGATCGCGATCTGAAACGCGTACTTTGGCAGATGAAACGGTCTGTATTGGCCCTGCTCCGTCCGTAAAAGTTATCTGAACATCCCGGCAATCGTCCAGCGCCGCTGAAATCACCGGCGCAGTAGCAATCCATCCGGGTACACAGCTGCCTCTCCAGAAACGCCAACTTTGCCGAGCAGGTTGAATACTGCTGGTGAAAATTAGCTGGGCGTGGCGGGTGCCTGTAATGGGAGGTGGAGGTGGAGGTTGCAGTGGATCATGGTTGTGATCGCCATTGCCTGGGCGGTGGCATGCCTGTAGTGGTGGTGGTGCAATAGCAATGGTGGTGCCATGGTGGCTATGGATGGCTGGCATGGGACGTGGAGGTGGAGGTAGTGTCATCCGGTGCACGTGGGTGAGGTGACTGGGTGCGGTGTGGCCACCCGAGGTGGTGAACCTGTGGGTGATGGTGCAGAATACATGGTGGTGGTGGTGGTGGTGGTGGGTGTGCAGGGTGGTGTGTGTGTGTGTGGTGGTGCACGTGCTGTGTGTGTGTGTGTGTGTGTGTGTGGTGCTGTGCTGGTGCGCTGGTGGTGGTGGCACATGGTGGCCATGGCCATGGGATGGTGGTGGTGGTGGTGGTGGTGGTGGTGGTGGTGGAGGACGACGGGGCGTGCTGGTGTGGTGGTGGCTGCATGAAATGGTTAGCTGGATAGACGAAGACGTTCACCAGCCATGCGGATCGATGCGGTGTCCGTCTCTATGGAACAGGCCGAAGATCCAATTTCGCGCCCACCTTCCTGCAGTCGGCAGCGCACCGTTTCGCCCTGGCGGTTTTCGCATCGGTCGATCTCGTCGCGGGCTGCGCGTACCGCCGTACTATGACTCAATGATCGGTAAGCTGATTTGCTACGGTGAAAACCGTGACGTGGCGATTGCCCGCATGAAGAATGCGCTGCAAGCTGATCATAGACGATACAAACCAACGTTGATCTGCAGATCCGCGTAGTTGAATGACGAGAACTTCCAGCGTGGTCGCACTAACATCCACTATCTGGAAAAAAACTCGGTCTTCAGGAAAAATAAGACTGCTAAAGCGTCAAAAGGCCGGATTTTCCGGCCTTTTTTATTACTGGGGATCGACAACCCCCATAAGGTACAATCCCCGCTTTCTTCACCCATCGGGACAAAAAATGGACACTCGTTTTGTTCAGGCCCATAAAGAGGCGCGCTGGGCGCTGGGGCTGACCCTTTTGTATCTGGCAGTTTGGTTCGTAGCCGCTTACTTATCTGGCGTTGCCCCGGTTTTACCGGCTTTCCGCGCTGGTTTGAGATGGCCTCACGG
+
10/123201-))))&%&$%&&*+-/4:8897656:,-,.433/+)(**+,23>BA?<=<<8889@HHIGD=BDEHSDSMEFDDS:0//0E<;>=HSC@@@BA@AHOJSGSMO??>?ELFGGFJIOOHHGJSKIIFGJ?@2112@@AA++++??@BH<<>?HSIFEHGLILSFSSFNIKDHI>>>>CEFIJFFSIDDE(&'6684444@@MESSPSHNBCDBC;@<<=:::888:BCEDSSJH=<<<NCCDD+**'%%&'.;BGK:88984436=@EEBBHHEPFSSSDCCDFI54445=:88;<<@?6500145//30118@;--,48?@;*))(&''(//..5;78;@EDDCEFEDGGSPSIDEEHMMFA;;;>ECB;831((((?>??DDHMG980'$$%$%&%$#"####%&'(+'(399;@DAEC?---3;78=;;<<<<B@2;9::A@865453::;>@EKGEBBCSKMHKEDIGEJGII7555<623663221*)'%%%%$%'')*'(-*)&&%%%%%&%&&'*2242('&%**-+4;@?@BGE@?;:;8:::10125555DGIL??ESJHGGNPSJJSIHDDBCDSSKSSIIBA??HS////JSSFFGESGKFJHIGHSJSHIQSHL@@@BSSGFLFFHMGJGJIGMHKSSQGEGIICDIESGSB@AA@BAA3222:<<AA@A333366AAAAE>A?BEISGEEEFS41>===9333*)''(/00055----(*&&&()''&&%&&&'(+)''),;<9999<;68***(+'(*(&&-,(&&%%&+1779:;884+*+*+...'&#$$$'&*776...2;-++,>A@BE;;<=>;<---.----679&&.069:8,,*))(($$''()))))))988766322.)+0142465568788''''33*'')-//139;4))*EEAA@AHB000/0)%%'()0((((-,-2...06...,,*,,.))*(((()+,,)(()142269?>AAD;:90//2.../476:-,,,7-*(.&''+,<=<8889DH:88.+++.--+)&)'%&&$&('*++,&%%%%&5-*+))***''&&--.((''',-&&&&%%%%)3::(1138>?<;=?CIEGFEEHFABB=<;;,+,,1(')','''%)**40001487--((111226774223((((3/+*)'('(*,1..++++(&%%&36>CSKFBFDBHCPSNL9678443343-'''&')0++*,411469::;65578-,-*//188654668CDCDC@:::DEISINJII@0000&&(&)(((((*+74AGA??>>;<<<@>>;;<<EH)))*51/,''''+*))+'&&%(-+*'*'&&'*%$&(&&&&&*)(*,,.+,6402233==1,,,-.-.//;BBEDSGFD>==<0000469;<>BBC.../@1,@?@BC>=CBA=64;8988?JFCHNB6:2@ABMKA?>4=>99;<GBJIGK9(''(F=@?==65333233122223,*'%%$$$&&$$(+***')(-')(*+)&&*'((/1'&&&((*-,,,-88843.,,,,,03ABGFBFD9>;76400.,///DDJECDFDFSHSHNSFSGKSJLSC@A;9912364-(().,-12:544,++''(*6=>AABB7768>>>B@==??IEC=>>=KC?55551.*+,,-1--.../0536436A10'789999650()-8?FHMSKIDD1741**+;<=BBBA@?=34((.67GGE>>=<=?B>=<=FG>===SE2222;;8-,,,FBBCFIGG?>>=DCFSRMOSKGDIGLHKEDGHGC?@?@B@>?A:669=>=<7895334>@C@@?@BHF;;;11/02+-*+1/./:8:.-,,,/10-,,226118-'''',-48.,,,,;<?FFIKSLFDE@333*'&&(..0))(&&&*489;>AEFICEC<;:<;=@AAB@>CECCCCD><;;B2212&&&'4445=?EJEHLMKFHHFFJSSEHFKJGDHOHSGGISLMGFHHDFEH@@JDDACG=<BSDECLFEEFGEKHNFSGGLJFGFJGKMIDED9980000AD;<<<E::HEI@AB@>?@779///-00....13BBA0/)%%%)'%%$&()../05778CCGF====CA67,,-41*))(''&+55::@C<<<<GGKEH89,-,-.524554/,,,.//-0----48;33(((('$##%&'(&-9ABCSSIKJMHILKPGJK?>>?6'''(>:9:98::>?@@FFSCFFF2111:;;@>=)'(??@:7456577=BD3223==981**),*()*)&%%&:6;AEFFFSA?>>@@S9889JKFLHHSGDBA@1++.-+('*68DGFGHCEA?=:?@<?>?BBGF<<<=>??G>>>>DGF>=21)&&%&&'''(*(%$%%%'))*,&&'%$$*--+''(()/0;BBHGCFDBB;443431+**23.+,44///,,,++.,,446886689:>BFEHDGSSFGFHHSGFJSSIII>C@))((***+,---..((&&(()+../.'%$$%%$&()'&&&('(&%$%&%%&''())&&*)++--'''&'(&%&'''.../-22)((&',*)((&'&&%$$$$2-7@ABHH@EGFDEMSBEDFGFEGHBD////99IHSHEDHJHSJICCDAAAB@B-,,,@BDHEMJJSEGFFIJIGFOIJSIJGG97556<@AFHHLGFIFFFFCDEHSG555'&&',5.,,+,,(&&*-+((&*44=?CEEEDBCEDEBD@CGFGNGLQKGJFFHEFMDEGGJI<1115;921+))))*HK@>>>CB:99:<;>D@??::=@@=>>=A@>A?>@@HBA?>B>@A?FFGSFGSFLHCC9989<=A>>??,('**+&&%%&&2,+++113267544...0>?7<@@<KEHFEIDDB969>A@?<600012-,++01((''%%*,+**)(%%%$#$((,.)(''61()&&*)'&&%&-*02+))**('''&%%+48=G8888////097897666?;9::?BDDHCDCIKJISHHRS>>>>G:0//&$$$&%('))&&%%&&)+('''''(>?BABKFLILS2222211011,++()()+*/0155235011./.%('(&),*(()/199:9;44336678)&&&.,,,+''%$$&(09;;77434511.'&&/32,*)+'''&''175878778>>?>>?>;:9,+++*(+,'(,-.-,,+&)'&%%'&&&','((&'',(+,+&&)*)(),+((/10233//01:;<;=EACACDH=<;995///--,**'''(*',,(-'&&(''*&&&())).-1-,,-,++,'&&&&''')0.230&&&&&&&+5263669:;:;/-,-.))))**(*,-/*)))'&&&&*=HDFEB@@=AADDSADBD('''5-'%$$%%,-,//(-44644360)))2233394544445<=>@C@AC<9<97885660,+(()/11:----.:?A??212GKSSNJGHOFGE@;:=A;88;;:8,,212411,+,++.-,,.2401000-..122.,,,56<==95710100.('''+*((%%&'*+,:?@@?8BA;88;;<<89;9=8++*(())'''*...,++*.01@@>?A=A?>>?=<<=CA@B1.+**))*+24-***+****..%%%%)'''%%$$$$&&%%&&&&&%%476688;'''7''&'))''*)*&&&%%&));</---79999;?CC>>4456>=<94/001;33327=<8412:;=>@754,,**))*)0%%%%&&',.3?DCGDFJG))(&()*'&''('%()*)))'(''*+.301((()-**+*,)('')),,-0/,(()*,+++09:<;989CEGJH@@<<=22'&%&'()+()&*&'/7;;=DA:::///+-,1=<;<@FCBGDGKILFH?@::::<1111<98--,,?JSMEKJINJIFJHSGEIGEDE;::::=:812:67776-//*8/.-)),-+***/-,**+--.>EA@?AEJH54*''+1-,,-..(((*<;<1//0221****7445477722.*--./233A@ABCG>:9:GCGA@5-,,*+**+&'++--..1/02278:76410/**++2202./)''')-./11)*<>>=C:9***($%%)'&&'&'''%&)''%&+''('(()2FD:6568/*(***+6:?65'5<@HC@711//9;7+<<<DFSGHHCB=<;523760000KJCA@@AA?<;8<:953110//.(&%&'(((%%$(((*+231'''()'(13**''*)()-.5-..+,)*'%%'))))&%&%(*+,**(%%()&&&&115;:5::762/.&&*%&,))(()))344;><;433(()4566*(((--''%$$$%&%''(&&(((--.//./,-/(((%&&&)$%'//0/0-.(%%$%%%(&''(-,()('(%%$$&(((('''13337766/))*%%%')*,344997674411215===:::230.))///2;>><:;655:100+***6///*.-*()45.++**.-.0:444/2235//.+++)'&&%&'')'($%(&'))((--210238BBCA@99:FEI;:81..--.-033&%%%%%%'-21-)()**275/'443/000>5(+5<@B??A????<<87,+*,,-**+(''',-0,,,0.,+**(%$%'''%(/,,*)**&%$$$,0./13*))*+('%%)**+-.--8.,++,0,+++*++;<;;:;>8880000))()../)''))-)&&'&()(*(''&&--.-.31223*%%%&*+,*,,,=888:45.--)(((%$*)+)),(*)*,,)'%&****+(''((*'''%%$%%$&&*&''(('''&%)++*(()**1--)))&&&&('(%%(()))*.('%%&'2,+*+$$''.)1=CIHE??>C@8775530+*)%%&&10..//5570,+,-.6::;;9:;;<777++('()/+('''*)*'&&,,-0-&'457<>:00.++,.1,,,,--()))8++**+,--,+''%%$%&%&',,**)().1',,,(+*,/.,//---,..1./,*('&&'$%$$$$$$$%%$##$$$$%%$&$%&$$$$##%&&&&%$##$%%%%$$$$&'&&%$&'&'%$%$$%%##$$%&&%$##$$$$#"$$&&$$&&'%#%%$$%(&&$$$$%&%$$$$&&&'&&&%%%####$$$&''(('')'&%%&&%$$$#$)+*(%$#$$'%%$$$$%%&##$%&''&&&&&&&%$#$%&$##$##$#$%$##$%'''(%$$$&$$$####%##$$%&%##$%'&%%$$%$%%%%%$###$$%$$$%$$$$%%$%$$$$$%$$$####$$&&'*+**)))(&&+*$%'($$%###&%$%&'%&-,,,+,***'%%&&&&&&$%%%%/00/0--,,,...////////.-.+)%%&&$$%%%%%%%%&$##$%%%%&&&%%$$###$%$$$%$#$$$###$###''####%%$&%%&%$&&%&%%%$$$%%''&''&'''&%$%%%$%%&%&$%%%%$&((&&&&&&%&%%%%$%$$%%%$%&%%$$$#""##$%&&%$$#$%&'$%'($##%$$%%&&%&&%$$%%$%&&%%$$'&$#$%(&&''&%&')*+*'&$%&&&&%%$&%&'%$$'('&&'&$%&&(''&&'%$$%&&%%%%%&%&'(&%%'')&&()***,)'%%%'&&''%%$#%&%$&&*.5::9?11.,&%'03-//9:;>?=<0/-.,(''(998555B??@A>DCDGEELGEHEIIDBDCDDGIE<<88---@FDHEFJLDCHJMOCHSJEFFCE76:/+++./443*)''')+,((...6<;;::;FF.,,,A::::=>>A//''%$%$%%(*)''%%$$&%,+')',)$$$$''(((*20125DESAA??@8641/&+,23;----778@A=@@@=900./2412888:CDPRHF<<<444H@;7/+*(''(-.576,84699<A=87///0601119<<=?AAADHIEB@?@ABBEABACCJDAA@BSFGPGEFCE?>4&&&//.10/3>><;<?@??43348888>7767:@B<:85478:99;<988'''),,,,55?@A;995316898888889;D77744(((()(((//0-**/-,,.-11023:<:::<<;8((()1.,.3(778@@<;5=<;>??@AA<>==?2111+%#%""
@315_5HXJ7J_1
GCGATGTTTCAGCAAAACCGGTTTATATCAGTAGTTTTTTCGCCGGAACATGTCGCCCGATGGCTATCGCCAACTGCTGGAACGCGTTAAAGCAACCGGCGTTAATGTCTGGGTACAGGATGGCAGCGGCGTGGATAAACTGACCGCTGAACAGCGTGAACGTTATTTACAGGCCAGCGCCGATTGCCAAAGTCCCGCCCCTGCCAACAGTCGTTCTTTATGAACTTTTTGTCGCCGGCAAAGGCAAAACGTTTACAGCGGAACCGGACGCAGAAATTGCCTCGCTGTTAGCGAAACGTTCCTCTTGCGGTAAAGACACTCTATTTCTCTCTGCGCTATTTGCCAGTCACGGCATTCTCAGTATTAGATCTTCCTCCAGGTAAGTCGGGTACGACCTGGCTTACCTTTTTCGCTCTCATCAGAATTCCATCAAGATTAATTGCTAAAAAGCGTGCTAAAGAAAGAAATCGTTATCGGCGAACAGGCGAAACGCTCATGCAGGAAGCATAGATCCTTTGAGCGGAGTTTCTGATATCTGAGGAGTGCGAAATGCAATTGAGCAGCAGTGAACCTTGCGTGGTGATCCTGACAAAAAGAGGTAGAGGTAAGCGTCAATAACCATGCTACGTTTACCCTTCCGAAGACGCTCGCGTGCAACAATAACGTCATTGAACTCTCAACGTTAAATCACGTATTAATCACCCACATCAACCGTAACATCATCAACGATTATCTTTATTTTAATAAGAACTTAACCTGTGTAAAGCCCTGGTCGCGGCTGGCAACCCCGGTTATCGCTTGTCATAGCCGTACACCGGAAGTGTTCCGGCTAGCCGCCAACCACAGCAAGCAGCAACCCAGCAGACCCTGCGAAGCGGAGTTGACGCGCGCATTGCTTTTTACCGTATTGTCTAACTTTCTTGAGCAATGAGGTTTATTGCCCTACTGATGTATATCTTACGCAGCAGCGTCCGCGACAGCGTCTGCCGCATTTGCTGCGAAAGCGATATTCAGCATTGCTGAATATCCGAGAATCTTCAGCCAGTTCGCTATGTTTAAGCCCCAGCCTGCTCAAAAAGAAATTAAAAAACGAAAATACCAGCTATAGCCAGATGTCACAGAGTGTCGTATGCGTTACGCCGTACAGATGTTATTGATGGATAACAAAAATATCACTCAGGTGGCGCAATTATGTGGCTATAGCAGCACGTCGTACTTTATCTCTGTTTTTAAGGCGTTTTACGGCCTGACACCGTTGAATTATCTCGCCAAACAGCGACAAAAAGTGATGTGGTGAAGGGCAAAGCGGAAACGGATAAGACGGGCATAAATGAGGAAGAAATGGCGCGCCCTGCAGGATTCGAACCTGCGGCCCACGACTTAGAAGTTCCTAGAACGACATTTTAAGTCAACAACTTACCGCAGTCTCTGCGCTCACACGTCCCACTACCTCAAAACATGTAAAGCCTTGCAAGCCATTGCGAGGCCCTGTTGGCCTCAGTTTTGTCCCTCTTTGTACTAAAAAAACATAGTAATTGAGGATAAACCTAATGCTGTTTTTCGCTTATATGCCTCTAAAGGCATGGCACTTAAATAGATAAAAGCACCACAAAAGCATAAAAAAACCACACAGTAAAACCGAAATATGAAACAATAACAGATGAATTAAACCAAAAACAGATAGCGCATTGTGGATGATAACTAATACTAAACAAAA
+
8>CCEKEFRCEGGIJSSSHKHKLLIFJEA<<<8777.,-?2((('-+-(((&&&(,-9>BKISSSJKHMEFGKKGSLJ54002((((/''=ACABIGFFOSGSMJSJSGEGGLHGILGLGHGKSBBB2111D?BCIKFFGESSIPKSIGLIH;:::AAAFE?=<<;;BAB9:FEMPGH===<?@@ADCAAFGKOGBACBCLD<='%$$$%%$$%$$%&*)*()+.=?JSJEDA8888EGKGHGFD655:4&$$%&'%%%$&&+'/,(()*))+22AELGLHK3226:30./33346CEEGBF<ACB=FSFSSISSEA32,*)+,@@FD=<?IFGGJJSJF:=><))))'%&.4444..-+./''''&&&':8')<994:AADBAASBAJSBA??ACD?@@B;-+*),/3@@222-.,478788;852459:;CBIJGSJHSGLISFSSSSS////979ADSSC?E>===BB@@GFACE:::9*)((-,+,&&'.-03=>?@C?@SH=<3)(((><9977;@CKD?SEIDE889=>==@@DDSIDEJJGSSJHKHHIGIGHPSGEHHFINSGSGSCC<<<=A<<<655,**'')EMHHNOFSSSKSMQLIHSIBB?@5537;=<;<<?BFEA@@@<??450,+''%#$%$$%37559;ADJL>===AB@AA:99:E6566<<=@CBDEHJLSJFLJF4445@A@@HMLGSFGQFJNSFHLM?;;:8::3322//*((''+,,3-+)6<8>FBFEFNSIHEFQEISQISJFJ@:8/.-,,+,56923339:9@4555IFGSOMJE>>>?FGDB32..01<'@??CG>;@8HGHG@A@@CLAD=>=>FHSKSISLGFNIGSOSGJSSSKJFHKS55EAGHOGNIEBCCMGSSOEJPSSJMSSGKGHSGEHKSSFGKJGGSJGCI;679?444*++''(*2467:=<<322///.1//0112/'''',>H<<<;>==DFNFS@??343344,+))++*)*)))**1=FHEDFDDA-'''(((%'''&(-***()*/-.3344(''(.;BBDBFSJSHHGSA?GSFSG?;;BAADGI::HISSKSSISLGHLJSOICDJKFJKHIHKSMKF<::7+*'&%%&&&%$%$$%')999?EGHFIGISLGSSISOHFBASC=6667HBCDB@?9;::FDCBC=999:ABCILMGIELKSE..--44?@IL777++++++,....+**;220011HFEFSMLGGMKSSCFN==<>@BMHQJFMA?@@ECFLFE73239EGGHSSCBC:::<EISMNGOFJSKLPEKJSOHKHSFMSMJGGNSIIQILISHSHIJHFLKGFFIEDFGJISHSSISSE?>99:9>?><96300.+++1CD??=>@AFHE<:9<A=?DQFJJHCC55@BECDHLSSSSFDBB?111....;-++++''&%&*+10.--),;ABCDBDJHOGOLGE@BEGHS@<;:33FNHHHSFFFDCDCAED992100'$%%%%%%$$$&(&&'(=A=><;CD2+)=0DHDH4630<:-+((''('()('&''&&&&'')-***,15.../5;<??ADGGHJDERFFFCFISILGGA@AAL::::GHFQFFHFGMSJ;;;;;//0EDAABDJGGGFISEDC;7128BSGSJEBEBNIFHIGGSIHHGGNS6511.)*%&''''((*:EHC=:9:;34@@CFSDB6+((**++//'&&%1//.367***,
@316_5HXJ7J_1
TCCGGCACTGAGCGAAATGATGCAGATGAAAATTAATAATTTGTCCGTGAGAGGGACCCGATGCAATTGCGTAAATTACTGCTGCCAGGACTGCTTTCCGTTACCCTTTTAAGCGGCTGTTCGCTGTTTAACAGCGAAGATAATGGCAAGATCTCCCCATACCGTCGTTAAAACCAGTTTACGCCGACCACGGCGTGGAGCACTTCCGTTGGTAGCGGCATTGGCGACTTCTATTCCGATCTTCATCCGGCACTGGCGGACAACGTTGTCTATGCAGCGGACCGCGCTGGTTTAGTAAAAGCGCTGAATGCGGATGATGGCAAAGAGATCTGGTCTGTCAGCCTGGCCGAGAAAGATGGCTGGTTCTCTAAAGAGCCTGCATTACTTTCTGGCGGTGTGACCGTGTCTGGTGGGCATGTCTACATTGGCAGCGAAAAGGCGCAGGTTTACGCGCTGAATACCAGCGATGGTACTGTGGCATGGCAAACTAAAGTCGCGGGTGAAGCACTTTCGCGCCCGGTGGTCAGCGACGGTCTGGTGTTAATCCACACCAGTAACGGTCAGTTACAAGCGCTGAACGAAGCTGACGGCGCTGTCAAATGGACAGTTAACCTCGATATGCCTTCGCTCTCTTTGCGTGGCGAGTCTGCGCCGACAACGGCTTTTGGTGCGGCCGTCGTGGGGGGCGATGATGGTTGGCGTCAGCGCAGTGCTGATGGAACAGGGCCAGATGATTTGGCAGCAGCGTATTTCCCAGGCGACCGGTTCTACCGAAATTGACCGTCTGAGCGATGTTGACACGACTCCCGTCGTTGTTAACGGCGTTGTTTTCGCGCTGGCCTATAATGGTAACCTGGCACTGATCTGCGCAGTGGTCAGATTATGTGGAAACGCGAACTGGGTTCGGTGAATGATTTCATCGTCGACGGCAATCGCATCTATCTGGTCGATCAAAATGACCGGGTGATGGCGTTGACCATTGATGGCGGCGTTACGCTGTGGACACAAAGCGATCTGCTGCATCGCCTGCTGACTTCTCCGGTGCTGTATAATGGCAACCTGGTGGTCGGTGACAGTGAAGGTTATCTGCACTGGATTAACGTCGAAGATGGTCGTTTCGTTGCCCAGCAAAAAGTTGATAGTTCCGGTTTCCAGACTGAACCGGTTGCCGCTGACGGCAAACTGCTGATCCAGGCAAAAGACGGAACCGTGTACTCTATTACACGTTAATCGCATATATAGTCACTTGGAGATG
+
4/000JEFH++++SHIFQLCD=5555:;=SGISK@CSGHHSE@554,++,0;;<5744<:BBDEIEHESEKSGSLSLDAA@A?<AC:MFFHFFFFHKIIGLKSHHHPSJSLKJSSLSSDNGMEELNFHIA@@311*)*(&&#$%$#####%%%'%'++*,(((&&%%%&%&'C7677EHLDIEHIKFGJPOEHEOSLGSNIIFFBFGPSMJQHGEGESSFFLEGF1111<341155=----ME+111G5DE===<CAIGD:::GGFECEHJHFGSISSJSLHNHEICSHJFSFBEEMHJIKIGGIE=?4AABBDJJISISSGFHES1011EDCMHSLKSSSNSMFKDC)(((46>FI@?@LJKFJ@@..((<SSNFGRGSHSLSHFGEDKKESJGJEF88782?<;;<<>EHGISSSSSGDEHMFMKGHSSIFHFHMDHSEGESGFA;9788BDCDJIJMELKJEEIFFFIIHJHLFSSFNFOMGKJSSSSJSSMSSGSHSHSGEFAA@>??@OGIDGSJEKSS????FIIDFJSKSMFJHE22/49+,((++764667;:<<<=B98510000FIEJHMGIFHEJOINKPSFOKSI<;;=EDMG7667;CNEDDBEESSSGGGGSJINOGD<0SHSNHJKSHGNHSSSEEFE==<=DFFHMMSMKFEEGGSQSS;:''''*+2A@A::;'''&))(&&&):54447?('''-755:54348.,,-CHISJKPSFESLHSLJSMQSLGNSKIGSNROKSA@?@DHDDAC100.27AAEFHKKFHJKHSJSSFSNHSSJJISBCHD:94.DD777DFGHSMSSSSJGGJHSIMDFGJHIJNKSIGKHKBBF9998<6+''&,,.58999ACGIFISFJHSSIGSESLSCAHSCA@>?DES7677S@>>@DCCD::::DCDDA?A?433233---.<=<=>==<@A755+**+/412CB>>@CESKSHRIEJHPHGFCSSSSJSHSLKSJHKJKSKSJGGGSSJGSKKLLISS<;;<SSSDSJSSIEDEJFHGIISGSJJMSLGJMSHJGHEIIFMSJIFGHKGSMFNF:888BHLJIFSKMGSGJSKSJJJSKHSOHHIFIEFM::::AGHGLSGGGHLJGCFBSKMSGHDKGLSNSMGSHSLSGHSNKGSSGGISISNIFIGC5445,,,+/178DEEFKFMEMFEIDFCDI@@@@=<=ED;8++++.(&&)*(((((---.@==;;=///)'&%$$%&&%%&'''''2--,+,*
@317_5HXJ7J_1
GTGCATGTCGATAACGCAGAGACTCAACACCCTGTTTATTGATGCTGATGAATGACAGCTCGTAATTCAGTGACTGACTGGCCAGGTTCATCTGCTGTAATAACGCCCCGGACGCGGGAGTGGCCGAGGCGTTGACAACAGGCTACCTGTCACTAATGACATGGCAAACCAAAGTTGCTTCATTACTGCGATTGCGTTCCTAAAGTTTGAATTCCTGGCACCTGTACAGCGCGGCTTGCTGGGTTTGCGCCTGCTCAAACTGAAGCTGTTCAGAGTGGAGTCGGCGTTGCAGTTAGTAATCCTGCAACATTGCATTAATGCGACGACGCTGCTCCTGTACCTGCTGTCTGACCATTGTTTGCGGTCACTTCAGAAGGGTCTCCAGGCTTACCGGGCTGGCTTTACCCATCATCGGCAGTGTATTAAATACCGGCGTTTCGGGCTGCTGGGACGTTTCAGATTGTCCATTATAGTGCTGGACGCCAACGATAACTGCAAGCGATACGCATGCGGCTACGCCCATTTGGGTAAGCTGTGCCGCCCACGGACGTATTTCTGCCAGAATGGCATTTTCTGCCATTGATGCGGCGCAGGCTGGGCTTCCGGGATCAATGTCGCCGGTTGACGTACTGGCTCTTCTTCAATGGCGGCCATCACGCGTGAAGAGATATCGAAATGG
+
,,-//06:/../---,//.1/.013)((*777;DCRICBBABDLISKBB4;;:@C:9788000?ADEEFEHJSJHLKSFGSSHSFMGGLHPMGKIGSSNSMSFGSGHGMGMJSB?<=(/-((<=>CGHFF>98++++1468;<EJFSJPFHEELGIPMGSGGKSG99981+++3220000;578322354.....33611149@B@A?6100259EDLLECA>??88.-.,,*+())(8BCGFSLHILIKDEBBHC;:9:@@<>>BEAAE75113BLPSGFBBBDLJEJR?3(('((),,-767:99AISIRJHLMLNJLFISEFIGDLGA))))>>@=>@4B>65,,)))689=<=;;;;=<=>7,,,)(''&()++)&&'**33+*((,,*-8=I9999BCCB@85<<=GFGHLLJQSSJFKISSLMHFDJDFSED=;;>5FLFSGDEFECBD?<777338655888220001BGCFINDCC4333A@>?@AFGJEHK@>>=>>?CB;;;;FHGSESNJISILHFGFGGCEE>;//6599;;M@?AC@=411**60011<GFIGGSBGBEKSJCLFDGMKHOSSJHSJIKKGGLEGIEISHG?EIEJK4445HA@BHDHGKBAABSCDEGFGR?>?>BGDCBBDSMHMIKIGGEGHDNSGSES<===;98=<:89-(
@318_5HXJ7J_1
ATGCATTCAATATATCTTCTCTATACTTAGCTTGTTGAATTATATCGAGTATGTTATTATTTTGTTCGAAAGCTCATTACATCTAAAGTTAATAATGAATCAATTTCACGTTAATGCTTTTGAAATTTAAAAATAATTATTCTCTATGTTTCAATTTGTTTATCATACTTTCATTTTTAATCTATTTTAAAAAAGGATATATCTTTTCTGTTTTGACACAACTTTTTAATTTCAATTTGGTACATTAAGTTTACAAGATTTAAAGCCATTTTTAGCTTTTTTTCAGCTCGTATAAAGTTAAAGTTAGAAAATCAAATTAATAAAATAAAGTATAAAATGGACGAACCTTTTTGTTTTGCAGGCATGCTAAACATTTTCTTTACCTGTTTACAAATTTGAATTTGAATCAATCTAGAGATGTTTGTTTATATGTACTTCAGTACTTTGCAATGTTTGTCGCAGTTTTAATATCATCATCACTATTCACTCAAAACAGCTTGCAGGTATATAATATGCACAAACTATACATAATTAGTGTATAAATTATGTATATTTAATTAGTGGATATAACTATTTTCGTCCTATGTCAAATATGTAACTTGTGTTTTTTTTTAACCTATAAAAGTATCCAAATAGTGATGAATAT
+
;EJQHFINFNEGDDJFFHCGFFIKNGIHKMKSSFFFAEBDJIICDCACBFLJFHSSSSJLMSSHESGHLNJHEFDDDSOJSJKSSSLSKOISHSGSJJLISSSSLGJDBCBSGHSLHHKSGKJSHSHJSJNSJSKSSSGHIED@:==DINSSEFSLMNKSJLRKOSIEEHSL;BJHSSBABAB999:ECGJSSQSSGFPFFF@=>EAAOELLKIBDDSSSGLFESGSHLHGIHSHKIFHHJSKJSSIHGSJISHMHSQSSNJHIHE644459CC>?<821?>A?BACJSEFFJJMHFJSFIGIHHISKISMSKDSJSSQJID9989+(')*()+169:99FG9999HFEJKJFLISSKHKRHKSJMIJNSIJ@A??E..-1-4<4@@@>9D?CBBFSGGADED=>><9/../4--?AEMJSKISPGSSSIFLMB?===BEDJ+))IEB@>>7(('&+,,56=;<<J===DD-++++::;DSSJIHHKSFLGKSFSJGHGIFCSKSLLIHCDCGNFABCCCKFGEFIGSSGNDGFSFLFIJISJEIFJJ?=;<>?EFGLGHFFKFFSGGEFEFHHFGGCCBCCFDFISSKSMHKMHMGGEISQSKF<B@DJFSIOGSJJHFIABN710022336:;9978<5555/*
@319_5HXJ7J_1
TGAAGGACTCAGTTTAACCGGGTATCTGTTGAGTCATGGAAGTCAACGACATTGAAACCGTTGATGACCTTGCCATAGCTTGTGATTCACAGCGCCCTTCAGTGGTGTTTATTAATGAGGACTGTTTCATCCACGATGCTTCTAACAGTCAGCATATGACTTTCATCATTAATCAACATCCCAATACGTTATTTATCGTTTTATCAGCAATTTCCAATGTTCATTTTAGTGGATCTCTATTCGTCAGAAAAAATTTATTGATGCGTTCTAAATCGATTAAACCAGAATATAGATATCCTGGCGATATTCTGATAGACGATAACCTCGTTTTTAAATATGCCGACGTTATCATTAGACCGAACCGAATCGAGTATGTTGCGAATGTGGATCGCAGGTCGGGAACCATTCAAATCTCTGACCAAATGAATATCAAAGCCAAGACCGTTTCATCGCATAAAGGTAATATTAAACGTAAGATCGAAACGCATAATAAACAGGTTGTGTTTCCATGTCGTCCGACTGACGGATAATGTGACTAATGGTATTTTTGTCAACATGCGCTAACACATTCTGACTGGTGGTTTCCACCAGTCAGGCTGAATAAGATTACTCTGCTTACTCCCACAAAGATACCGTCCTGATGCCCTGCTTCGTTAAAGAACCAGATGCCGGGTAGTCTTCCAGCGAAACAGGATACATGTGCCTTCACTAAACTCCTCAACTGCCAGTACCACGCCAGGACGACGCGGACCGCCATCCGTTTTGATCTTTGATCGTTCACGCTGATCGCTCTCCTCCTGTGGCTTTGTGCCAGTGTAGAACGATTTCGTTTTTCTGGCAGCGCCAGGCGCGCGCGAGTGCTGATTTTCTCGACGGTCTATACTTAAGAGATCCAGGCGGACTTAACGACTGGCGGCAACGACAGTAACGGTTGGAAAGATGATGAAAACCGCAAAAGAGTACAGCGATACCGCAAAACGTGGTCAGCGTCGATGTTGTCGATGTACCCTGCTGGCGGCGATCAATGAAATTAGCGAAAGCGAAGTTCATCGCAGCCAGAACGATTGTGAACACGTTAGCGTCAATGGACGTGAATATCATACATGGCGTAAATTGGCGGATGCCTCGAACTGGATATTCATGACTTCAGCGTCTCTGAAGTGAATCGTGAAATGCACGATAAAAAATCCCGACCCTGAGGGGGTCGGATGAAACTTATTAAGCAAAGCACTTAAAAAATTCGTTACACCAGGAAATATGATGTGTTCATCACCTTATCCCGCAATTTTTTTCGCTGACGAGAATCTTCGCCATATGAATGATTAACGCTACTTATGAATAGAAATGTGACGCACGTCACCCCTTGGTGGCTCTGGCGTGGCAGAAATCATTGCCGAAAAAATCATCTTTGATAATTTGTGCGGTTTTGAGAATGATCCTGGTAAAGGAGTACTGCGCGACTATGTTTTCAATTCAACGACCGCTACTGCATTGACGATCTGATGGCACCTGCTGGACGGTGCGTGGCCTGACTGGCAACCGGCAGCCCCTGGCTCACCCGTACGCGAAGCAAATGTTCCCGTCATTCTCTGTAGCAGTAAAACATAGCGGAAATGCTGTACTTTGCAAAAAACGTTGGGGCTACAAGGTTTACCGCTAATTGCGAAAATGGCGCAGTAATGCAGCTTGCTGAGCAATGGCGGGATGAGACGGTTTTCCACGCATCATCTCAGGTATTAGCCATGGCGAAATCAGCCTGGTTTTAAATACGCTACGCGAGAAAGAACATTTTAAATTCACCAACTTTGATGATGTCGACGATGCAACCATCGCCGAATGGACGGGATTAAGCCGTAGCCAGGCGGCGCTGACGCAGCTTCATGAGGCGTCGGTAACGCTAATCTGGCGCGACAGTGACGAGCGTATGGCACAATTTACCGCTCCTGAACGAACTGGGCTTACAGTTTATGCAGGGTGCGCGCTTCTGGCACGTACTGGATGCTTCTGCCGGAAAAGATCAGGCTGCCAACTGGATTATCGCGACCTATCAACAATTGTCAGGCAAACGCCCAACCACACTTGGCTGGGCAATGGGCCAAACGATACGCCCTTACTGGAGGTAATGGATTCCGGTGATTGTGAAAGGGCTAAATGGTGAAGGGGTGCATCTGCATGATGGATCCGGCCCGCGTCTGGCGAACGCAGCGTGAAGGACCGGAAGGATGGCGTGAAGGGCTGGACCATTTTCTCCGCCCGTTAAGCGTTATCGCTCGCGAATACCCGATTACGCCCAGCCTGTTTAGCGAGATGAAGCCAAACGAATAAGCTAAGTCGTGGAATATTCAGAATCGTAATCGCCGGTTTCCTGGCTGCTGCTTCCCAACGGTGGTGGTGCATCGTCGTGTACTCTGCCAGGCGATCGACGTCTCTTTCATTTAATTTCAGTCGAATCGTACTGCGACCTCCGCAGCCCTCCGTCAACTCGCGCACAGGCGGGGGGGGTGGTGGTGGTGAGGTGGTGGTGGGGTGGTGGTGGTGGGGGTGGTGGGTGGTGGTGGTGGTGGTGGTGGTGGTGGTGGTGGTGGTATATATATATATATATATATATATATATATATATATATATATATATATATAT
+
4+*+()(%%$$%((-/342221333++*))''&&&%%#$$&%$$$56;DEBCB@FS@DH775477------.=NGHIKFJSCA5444+))))),0<>AF<=<=;?<:))))???@D6666CEBGGFEEA@@AFLHFKJGGFDEHGFSJE8333('&)((()((&&''&''&&&%%&&((((.-33..,+,*+-*))&&'*==;<(&&&),(/+'&%&)()))3344?&&&&&++--+*-01((()4;79ACDB@;6181)))''''*%%&'22----57883.%%%&(%%##$'&(&&&'+-.33)))(**(%$$$&&49?@@@C@?@AHSSKMLSEFSHDABC???=A5/..)%%'))--,.,///.224:????B@?434378.,,,('''3321(%&&''+))-+,58;=A;;EEJB855330/.**((+-4-,.,+*))*780,44456;@SEGLIELEHFBB789=CD??6766(''47//..000//./100/5((&%&%%&&2:<:;BDG@??A776//07::::H?>>>>FGJSGHPKSSGA?=;=>@HMJFGHSEIABAAGCICCFE77764213254:9778682-))410/292/10-,*)+1489'(()50&<99764003445=>GOHEGJGKKDSSG-))(&'(((():>>>>>><+')+'&&&)(%),+***-12'&*)*&&.1788'746:;>>>GECJGEED;:::9:1-./////>/-+&+@>@878:FFGJKFFFHISE@8874.+*&%&'&&&&&((('''%%&%%$$$$%%),.69?=ENPSJFSIJNEB1)***6****0****<=BACEDSDADCGPEJJIB?CA;:;35ADEFSKEGFHSF<A@?A??FNSIJFJHOCBGCA999><<0)''):<=966311DFBEDA@?>?@988++++000@A5554*((.2-/.-.0567687600../000/,**()59===>>6=6225732-*)('&'-3***,47513*)),2,))),5::E,,,BA>000)('&&&&'(*))*(('-(-67>:888??<664578:7643-,**''''699=>>A666112)))*..797*''(***+0,+++**,5:111((((135697877,,88:?DGSSKLSSGGBC>=>>MSJDCFD;;<;HGSB=;83+*%%'(+('%%%%()//442203@?A@DIGA650--+)&%%%&'''())-'&&&((()''*)))++689SDDAA211034++++8:46,,**+-/01341012>@?>=C;>;90'>33369GHGJHCGE>?=0-(''&'''&/22=>=<79:>@ABBJSJHKLFSEECA22225227=7CEDA?>?>?@@DGSSSMFB23GHDDDCCFHFHEA>9/.&%''&$$$&)-((+/8510++++..1/=C<<<<J/?++CFCISS20&&'(&&&&(((((((&'((.,,....66<@?EDIHDA>:2---<DHGL----:<;;==1,++,+--*+,,/'(/*))(,,*86667?@9999<*)''%%%%()*4463<95381/../62--..0)''((*+%%(***,-33114?DB9986=BDDEFICEDE<<<88989863''%&(16)@DCDAA52//13,)+***,.03112348ESIFFIDAFKFCCEE@@=)))+21,,-.:=@@CBEBCG77765..//>,874565444---'''('($$%34;CGOJA=0.***+9<H2310444EMIMSDJGIHSIKFFSI>88875;:::><,*,<BB@@B;;ABECB@@><=A=?><>FD69,=:;=0**,-.')&'3245765664348@999:??.,,,)$&&)438444?=<55421-/()+,+/.+*)))**),)((''&&'*14())++18==?@AIMGHQ4333MKDSFKGDF3333GE@AAAGSFELPSJI<=<=DDC?444.'&'07:32225DIFEGKMSISJMJINPOFFGKMFIC@<8*&$*''(7><<7775877DABA;;<=A@B=@>=61123234>AA>6678CBGISMSBA@@DKSEJSMEFCJJFEFKFA@B@.--.893,,)),:<'(''++,*-<@D00009896'''(****,-.:716..?@F<<<:,,,-1///&&&'7445466223598:6800/.****/23==SICF9999>>)))))&%%%(&&&%(('(&&$$&'+))('*,,---/)))+42*))+./56461112?>?AACDBDB><<AAC2>D=>77@FLIHSF?@@CSFCCDGCEC>==<@BCDEEEDDBCFDJHB@6B@@B@D:742231-*+%$%&$$$$%%%&%&$##$&$$$$$%&&*,)((+*''''('*)))*+-'&&&+*06479****3'''&&&(*/-('%$#$#$#$%%'$$$$$$%%$%%#%$$##$$#",4440,,,&%%(&&,1*/--,*,+,,(*))&%%')%%&$$$%'))-.-23/1,)(+*)./,-)'(',(%&%%&%%"#$$$%%&&&&&('&'&&''&'%%&%''&(&%)('&&(&&''%&&&(&('''('&''&&&'&'&%('%()(+*&,++,+)++*++*+**,-+-,+((((0.00111134444455556678::=<>==<;>?@@@@@@?????<:6&
@320_5HXJ7J_1
GTAGTTGAACTTGTTGTTCACCATACCTTTGCGATCAAACTGCTCAATGCGCGCGCCATCCCCTGCTGACGTATCATTGCGGAATTCGAGCACCAACAGGTCCGGGTTTTCCGTGCTGTATACGGTTTTCGCTTTACCACGATACAACTCGGCTTGCTTTTGCATCTTTATCACTCCTGGGTGTGAATTAACGTTTTAAAATCTTTTGCTGTCTGGTGTGCCGGATGTTTTGTCGGATGCGGCGTGAACGCCTTATCCGAACTACGTCCGACAAACAAATTTCGTGCGAATTACCGCTAAAATCGCGTTTTCCTGCAGACGCACACGTTTGCGTATCATATCAGAAAAAAAGACGATGATTCCAGCCCTGTATTTTACTTGCTAAACGCAGCCTGGAAGACAGCTACCAGCGCGTCGTTCTGACTCTGAGTCAGAGTATGACCTTTCGGATCGATGAACTGTAGGCTGCTGCGGTTATACTAAATCGCCAACCTGCAGTTTATAGTCACCGGATGCCAGGCCTGGATCGCTCGCGCCCAGTTCCTGCCAGTCGCTGTCAGACAGCGGCTTATCGTACGGCCATGTTGCCCTGCGAACGGGTGCTGTCGGTCACTTTCATGCCCACTTTTCCAGCGCCGCTGGCGGACGTTACCAAC
+
??8889?AAAJIHSKEDGD;;:887;72A?6CBCBCFSIAAAAP????ISFEABBCGLLFFDG::9=?DHDGHIFSGSSPGOHMGIHIJJMFGFELFBDDD::8AA?LSJNIBBDBQIGHHGHECBN??>9:::=9<;<>AJGFC@BDS@....200-*,+*++,244456EAA@ASPSSEGIHIJKSHEDHEBCDEFAB?)((.5FG:999BABBCGMKSKJSKKSSJKHJDEGEDPGJLGKKIFESSIEHFSKISSHFGHMKIGJGSFSIIFSH3,,,-,*((*07798=>@G56524476644568788@?@A>>BABBDACBBBC<9>;:6533444953103,12..(###$$$%''((,**??87+)))**+>?@EKSQEGSMCFISNESMROA=<<@B=>>:<<---.9789?@BCSJEJFGJMHKGJPSLKGEJLSN6,,,,<?-,,,0007<+***HFIDSHHDLCKBC///0AKFQOMSJJSSSGHSSSSLSSDDCC@@40066=B><>;12<62002>>=:;;=DGSFSLJHHEADBBIONHHSGF;:::ECEGDDJHE//('''),/1=DC>=>>C?CBDB=>FD>>>GSSKFD>;<<M***+6->BBABB;C@?CCCB@HSGH=8:<866(''%%&(&'(&''
@321_5HXJ7J_1
TCAGCGAAACGCAGGAAATTAGCCTGCGTACTCCACAGCGAGCAATTCATGGGCAAAAGTACGCCGCCACGGCCTTCGACCTGCAGGCATGCAAGCTAGCTTTTGGCGTAATCATGGTCATAGCTGTTTCCTGTGTGAAATTGTTATCCGCTCACAATTCCACACAACATACGAGCCGGAAGCATAAAGTGTAAAGCCTGGGGTGCCTAATGAGTGAGCTAACTCACATTACAGGTGGCACTTTTCGGGGAAATGTGCGCGGAACCCCTATTTGTTTATTTTTCTAAATACATTCAAATATGTATCCGCTCATGAGACAATAACCCTGATAAATGCTTCAATAATGTGCTTCATACGCCGCCTGTACCGTGTGCTCAGCCGCGATAACGAACTGACTTGGGAACAGGGTGTATTTCTTCATTTCGTGGTTGATCAGCGGGATCAGCTCAGGAGCGGCTTCAATATTGATTTCCGTCTCAATTGCGATCTCAGTGCCTTTATCCGGCGCTTTGGAGAACGACAGGGCAATCTGACCAATGTTGTAGTTCAGAGAGCAGGTAACAGTGATTTGCTCACCAGCAGCATTAGTAAGCGGTGAAGTAGGCTGCCGGAACCGTTATCAACAACAGACTTAATACGGTTAACGTAGATGTTAGTGCGACCTTTTCGAGTACGTCATTGGCCTTCGAAGTCTTCCATCTTGAAGGTTGCGGTTTTGCTGGTGCCATCGGAGCTTGCCACCAGCACATAGCGGCGACGTAACTGGCTGTACACACCGACGGATTGCATGTCCAGAACATCACCAGCAGCATAAGAACCAAAAGATGAACCTGCCACGTTAAAGACTTCATAGATGTCGGACTGGTCACGCGTAACCGGAATGAAGGTACACGCATCAGCGGTAGCTGCCCCCAACTGAACAGGCAGGATCATCGCGAGGAATAAAGGCAGACGCATAACACCGTCAGAAACGCTCATCATCTCTGCTGCGACAGATTCCAGCATCGCTTTATTAGTGGCATCCATGCTATTGCGGGTGGACTCTATCAGGCAGTTTTCCAGCGTCTGGTGGCAGGAGGCCAGAATTTCCGGACGCGGCATAGATTTATGTGCTGCGGCGTAGTCAGCCAGTGCACTTGCCCACGCTGTAGCGATTTGAGCGGTGGCATTATCAGAGATACCCGCAAAAACCGGGTCTTTACGTGCAGCTTCAAGGATAGATGCGGCACGCGCGGCATCATCTTTAATGAATTGGTTATCAGTACCGAACTGCGCAGTGCTTGCCCAGCCAAGCACAGCTTTAAGCGTTTTGCCATG
+
2*)*+*&%&*.4****)''&$$%59AHEDEEE?AAIISSINGE@???E@>///05323.)'''*,,-07:;;;DHKBBGJHSLJSJNMHSJSJIJIIDD791,,,@FMEBABBSSHMSLSMGKINHOEKKMIGHSJKGHKSISSKSMSSHHSNKHISMNILLKFDFES>=<;(((463ADKMHSSJQPIJFIHGIKHIFDIJMGJSFHGFD((((FSMSSJFSSSGSLSQSFHSSSLHMJSHSSS8668PG:999=632259:=BBFHFSKSSSGGGNIKLSS=444EGGFEEGESPHSJILJIMIIMHG843.....:=@CQMGSSSJSLJJSSPLJFEIEOGGSJKGHSSPGHSMSLHSIGSSHSSKJHGERKPHHHISSJESSLSFJDFHSSGLSGJHSSSJSLJFFJACA636,)):?ECEKBADBCBCC=;;788:C@1+++//4>?FCBGFEF@>>DGHSECKKILGAIGLQKFISFF/...743673444==4CJEHFJHSHJHSB>>KGFHISHJEGKGFNFJMGSJBCBHSGCF???DA@??BHIFMOHSSHFMEEGSFJEKCBA<<8667333110*)*&%&$%&(*+))+)++1:FEGBCDDSIFHFSSJEHFEGHCFDBDB=BBSFPMMHGKSJMIIHKHSKSIHGJSHKSSSSI8.$$%&')*(&'(')*0.3--7:DEGGGFGBGKGSLHSSQSIGJEBJHDDEDGJSFORC@@,*)*--0/-.GASJGHGDC@?JFFHKSSQJGOFSSKSSLJNS;;==<>BBKGAAAA@<<:;;;AAGDIC>2222?@::EBGD??;;::?89>?BBBJFDSISLSSFEABBDKGSSJPKS744?GIGISKDC@??@@GSHSSGMJHHLHFKHLJKHJHFHDIHLSDF??=899FGSEDEF?A=3076<=FDGFKIDGE:<AISFHOD@AACA=<<>@MGHGFH:999:CSFMIHKIFFPCCIIFGSSNDBFHISHMSSSISESFEGEGFHSMKFSSMJJLJHSLH<;;;GFIHGHSJJSMSSNMJHSFSFGBFC@A8899GESGJKIMJGSLHHGOSHNGNISPOGGLSJLIIHKFPJEDBFJ:=>@AAABOKHDBCBDJMISSJROJJSPIGPEDDFSSJSSJRSGIKSPJIID?JKHSSS@BABEDMLNJJGHGFHJGHMHDH@<=<AFEB@AA65523==<6257232245?=?CDEGFIOFFHRSSJSSGFSSFGJEJIKCEEG?SDGKFMSKSISLFEDCDBEFSOSHKIMFOFBAAAFEBABAEHJB@@>?@?=AADBBACBB?<<@AA5+*+-,*)))-'%$$
@322_5HXJ7J_1
TTTTGTTACCTGCCTCTAACTCTAATCTCCAAAATATATTTCACGTTGTAAATTGTTTAACGTCAAATTTCCCATACAGAGCTAAGGGATAATGCGTAGCGTTCACGTAACTGGAGGGAATGAAATGGAGTTTTTCAAAAAGACGGCACTTGCCGCACTGGTTATGGGTTTTAGTGGTGCAGCATTGGCATTACCCAATATCACCATTTTAGCAACCGGCGGGACCATTGCCGGTGGTGGTCCTTCCGCAACCAAATCTAACTACACAGTGGGTAAAGTTGGCGTAGAAAATCTGGTTAATGCGGTGCCGCAACTAAAAGACATTGCGAAGCGTAAAGGCGAGCAGGTAGTGAATATCGGCTCCCAGGACATGAACGATAATGTGTTGACACTGGCGAAAAAAATTAACACCGACTGCGATAAGACCGACGGCTTCATCATTACCCACGGTACCGACACGATGA
+
DDPSIGSSMGSIJEE63./23&&&&&'/..559FSEG@@D3,FOHJHFKABSSSJHHJHSIDCBFLAJHBFBD4JJSSSHOFGNIJJQLJJHSSSGSMFLGKJSSSGOIISMB@A?92*301///2=?>B?>@BID766SLJKFSIKGJIHIMIGDDJHEFIGMJEGESGISSIRSSHMSIFL>>2//6<SFCIFDMLGSPJSSQGHFFMKJLMHRHLLFACBCIHGKKGFKHGSEBD@??('''''@CFJLS=<;;BHCD>>==DCCLGFIHFFNSGILJJSGJJHJGMSJOHKJGSJGSSGHIFJSIISDEEE@CDEEB<;@ABA:982,,1-.FFJIC@@A?@?A1111A@ABGA>>>BDHM@JGPGEHKJOMEFGJIF3/))('(-.046@S===@KSSJSIINGJGIIHERKLKEH?:89?=43400012/&&&'8969::7>::;;><32213237+%
@323_5HXJ7J_1
AAGGGCTGAAGGGATTCGGATGTGATGGTATGATTACAGACATTCGTGTCTGAGGATTGTCTCTGACTCCATAATTCGAAGGTTACAGTTATGATCATCGTTACCGGCGGCGCGGGCTTTATCGGCAGCAACATCGTTAAAGCCCTGAATGATAAAGGCATCACCGATATTCTGGTGGTGGACAACCTGAAAGACGGCACCAAGTTTGTGAAGCTGGTGGATCTGAATATCGCAGACTATATGGATAAGGAAGACTTCCTGATCCAGATTATGGCTGGCGAAGAGTTCGGCGATGTCGAAGCGATTTTCCACGAAGGCGCGTGCTCTTCCACCACCGAGTGGGACGGCAAGTATATGATGGATAACAACTATCAATACTCAAGGAGCTGTTTCGCTACTGCCTGGAGCGTGAAATCCCGTTCCTGTACGCTTCTTCCGCAGCCACCTACGGCGGACGCACCCCTCCAACTTATTGAATCCCGCGAGTACGAAAAACCGTTGAACGTCTACGGTTACTCAAAATTCCTGTTTGATGAATATGTTCGTCAAATCCTGCCTGAAGCGAACTCGCAGATTGTTGGCTTCCGTTATTTCAACGTTTATGGACCGCGTGAAGGCCATAAAGGCAGCATGGCGAGCGTCGCTTCCATCTCAACACCCAGCTTAACAACGGTGAATCACCGAAGCTGTTTGAAGGTAGCGAGAACTTCAAACGCGACTTCGTCTATGTGGGCGACGTGGCTGATGTGAATCTGTGGTTCCTGGAAAATGGCGTTTCCGGCATCTTCAATCTCGGTACTGGTCGTGCGGAATCCTTCCAGGCGGTAGCTGATGCTACGCTGGCTTGCGCAAGAAAGGCCAGATCGAATACATTCCGTTCCCGGATAAACTGAAAGGCCGCTATCAGGCGTTCACTCAGGCAGATCTGACAAATCTGCGCGCGGCGGGTTACGACAAACCGTTCAAAACCGTTGCTGAAGGTGTAACGGAATACATGGCCTGGCTGAATCGCGACGCATAAGAGCTCTGCATGAAAATACTGGTGATCGGCCCGTCTTGGGTTGGCGACATGATGATGTCGCAAAGTCTGTATCGCACGCTCCAGGCGCGCTATCCCCAGGCGATAATCGATGTGATGGCACCGGCATGGTGCCGTCCATTATTATCGCGGATGCCGGAAGTTAACGAAGCTATTCCTATGCCTCTGGTCACGGAGCGCTGGAAATCGGCGAACGCCGCAAACTGGGTCATAAGTGCGTGAAAAGCGCTACGACCGCGCCTACGTCTTACCCAACTCCTTCAAATCTGCATTAGTGCCTTTCTTCGCGGGTATTCCTCATCGCACCGGCTGGCGCGGCGAGATGCGCTACGGTTTACTCAACGATGTACGCGTGCTCGATAAAAGCCTGGCCGCTAATGGTGGAACGCTATATAGCGCTGGCCTATGACAAAGGCATTATGCGCACAGCACAAGATCTGCCGCAGCCATTGTTATGGCCGCAGTTGCAGGTGAGCGAAGGTGAAAAATCATATACCTGTAATCAATTTTCGCTTTCATCAGAACGTCCGATGATTGGTTTTTGCCCGGGTCGAGTTGGTCCGGCAAAACGCTGGCCACACTACCACTATGCGGAGCTGGCAAAGCAGCTGATTGATGAAGGTTATCAGGTGGTTCTGTTTGGCTCGGCGAAAGATCATGAAGCGGGCAATGAGATTCTTGCCGCTTTGAATACCGAGCAGCAGGCATGGTGTCGGAACCTGGCGGGGGAAACGACTTGATCGAGCGGTTATCCTGATTGCAGCCTGTAAAGCCATTGTCACTAACGATTCTGGCCTGATGCATGTTGCGGCGGCGCTCGATGATTTTCCGCTGGTTGCCCTGTATGGTCCGAGTAGCCCGGACTTCACACCGCCGCTATCCCATAAAGCACGCGTGATCCGTTTGATTACCGGCTATCACAAAGTGCGTAAAGGTGACGCTGCGGAGGGTTATCACCAGAGCTTAATCGACATTACTCCCCAGCGCGTACTGGAAGAACTCAACGCGCTATTGTTACAAGAGGAAGCCTGACGGATGCGGGTTTTGATCGTTAAAACATCGTCGATGGGCGATGTTCTCTCCATACGTTGCCCGCACTCGCTGATGCCCAGCAGGCGATCCCAGGGATTAAGTTTGACTGGGTGGTGGAAGAAGGGTTCGCACAGATTCCTTCCTGGCACGCTGCCGTTGAGCGAGTTATTCCTGTGGCAATACGTCGCTGGCGTAAAGCCTGGTTCTCGGCCCCCATAAAAGCGGAACGCAAAGCGTTTCGTGAAGCGCTACAAGCAGAGAACTATGACGCAGTTATCGACGCTCAGGGGCTGGTAAAAAGCGCGGCGCTGGTGACGCGTCTGGCGCATGGCGTAAAGCATGGCATGGCAAACCGCTCGCGAACCTTTAGCCAGCCTGTTTTACAATCGTAAGCATCATATTGCAAAACAGCAGCACGCCGTAGAACACACCGCGAACTGTTTGCCAAAAGTTAGGGCTATAGCAAACCGCAAACCCAGGGCGATTATGCTATCGCACAGCATTTTCTGACGAACCTGCCTACAGATGCTGGCGAATATGCCGTATTTCTTCATGCGACGACCCGTGATGATAAACACTGGCCGGAAGAACACTGGCGAGAATTGATTGGTTTACTGGCTGATTCAGGAATACGGATTAAACTTCCGGTGGGCGCGCCCGCATGAGGAAGAACGGGCGAAACGACTGGCGGAAGGATTTGCTTATGTTGAAGTATTAGAAGATGAGTCTGGAAGGCGTTGCCCGCGTGCTGGCCGGGGCTAAATTTGTAGTGTCGGTGGATGCGGTTAAGCCATTTAACGGCGGCACTGGATAGACCCAATATCACGGTTTATGGACCAACCAATCCGGGATTAATTGGTGGGTATGGGAAGAATCAGATGGTATGTAGGGCTCCAAGAGAAAATTTAATTAACCTCAACAGTCAAGCAGTTTTGGAAAAGTTATCATCATTATAAAGGGTAAAACATGCTAACATCCTTTAAACTTCATTCATTGAAACCTTACACTCTGAAATCATCAATGATTTTAGAGATAATAACTTATATATTATGTTTTTTTTCAATGATAATTGCATTCGTCGATAATACTTTCAGCATAAAAATATATAATATCACTGCTATAGTTTGCTTATTGTCACTAATTTTACGTGGCAGACAAGAAAATTATAATATAAAAAACCTTTTATTCTTCCCCCTTTCTATATTTTTAATAGGCTTGCTTGATTTAATTTGGTATTCTGCGTTTAAAGTAGATAATTCGCCATTTCGTGCTACTTACCATAGTTATTTAAATACTGCCAAAATATTTATATTTGGTTCTTTTATTGTTTTCTTGACATTAACTAGCCAGCTAAAATCAAAAAAGAGAGTGTATTATACACTTTGTATTCTCTGTCATTTCTAATTGCTGGATATGCAATGTATATTAATAGCATTCATGAAAATGACCGCATTTCTTTTGGTGTAGGAACGGCAACAGGAGCAGCATATTCAACAATGCTAATAGGGATAGTTAGTGGCGTTGCGATTCTTTATACTAAAAATCATCCTTTTTTATTTTTATTAAATAGTTGCGCGGTACTTTATGTTCTGGCGCTAACACAAACCAGAGCAACCCTACTCCTGTTCCCTATAATTTGTGTTGCTGCATTAATAGCTTATTATAATAAATCACCCAAGAAATTCACTTCCTCTATTGTTCTACTAATTGCTATATTAGCTAGCATTGTTATTATATTTAATAAACCAATACAGAATCGCTATAATGAAGCATTAAATGACTTAAACAGTTATACCAATGCTAATAGTGTTACTTCCCTAGGTGCAAGACTGGCAATGTACGAAATTGGTTTAAATATATTCATAAAGTCACCTTTTTAGTTTGATCAGCAGAGTCACGCGCTGAAAGTATGAATTTGTTAGTTGCAGAACACAATAGGCTAAGAGGGGCATTGGAGTTTTCTAACGTACATCTACATAATGAGATAATTGAAGCAGGGTCACTGAAAGGTCTGATGGGAATTTTTTAGCACTTGCCTATTTTCACTATTTTATATAGCATATAAAAAACGAGCTTTGGGTTTGTTGATATTAACGCTTGGCATTGTGGGGATTGGACTCAGTGATGTGATAGTATTGGGTACGCAGCATTCCAATTATCGTTGTATCCGCTATAGTCCTCTTACTCGTCATTAATAATAGAGTAACAATACAATTAATTAAGAATAAACAAGTTTAAGAAGTGAGTTAAAACTCACTTCTTATGTATACAACTTAATCTCTTTACTGAATTAGTTAAAGTTTCAGTATCGATATCTTTTACCGTATATGTTGGGGATACTATTTGTATAGATTTATGATGATTCGGGGACCAAATTAAATGCGAGGGATATTCCGGAGTACGTGAATTAGGGTAAAATGCAAGCGTTGGTTTATGATAAGCCGCAGCGATATGAACAAGAGCTGTATCAACAGAAATGACAAAATCACTATACTTGGTCAACGCAACGGTATAAATAAACTCATCAAATGGTAGTGTTTCGATTTCAAGTATTGGTATTGTCAATAAATCTTGCGGTAACCCGGTAAATATAATCCGATAATTTTCAAAGTGTGTTTTCACTTCTTGATATATAACTTTTATTTGCTCAAACGTAAGACGGCATATTTTTTTTGCACCTAATGGATTAATAATGACTATTCTTGTATCTCCAATAAATTCTTTTATTTATCTTCAACATCTACTGGTAAATGCAAGTCGTAGTTGGTGGAAAATTTGCTCGCCATAAATATGCTTCAGTATTTCTATTGCTCGTGTACTCATATGTTCTTTTAAACATTCATCGTGGGGATGGTAAAATGAATAGTAACGCTTATACCAATCAAAACCCAGAATGTAAGAATCTTTTAAACTTGATAATATTAAGCTATGCTTAAATGAGGGCATAGTTTCAAAGGGGTTAAAATCAATATCGAACTGTAAATCCCGCAGATGCTTACATAGAGTAAGCATTTCAAGAAAACCGGTTGATTCTTTAATACAGAACTCAAATATATTTTTATTATTAGAGAGAAATTCCCCACCCTTTCTATTTGTGAGAAGAGTTATTTTAACCCCTTTACTATAAAGTTCACGATAAATCGAACTTAATACAATTAGATCACCAAGTTTATTATTATCATGAATAATAAGGCATGATTTAACTTGTGCTGGAATCTGTAATTTAATTATCGA
+
67JMHSISSDHHSKKHKGHJSKFIFMIEOMLIFKOHSFGHILOJ77778640000(,4,+*+228:ACDDFIISGSCCBCGGEC<C22223333==DC@?@@BRDCFFIISLGKJFGSSEAA:..3<<;3335966=?3EFHOISQIKJSGSHMSISNHJGQPGNHMIKHGA?99:@PGLEHSCIJESRFFGJKSJJGGLHEFCCC878546(('(3723324444?EFHEEFEDGGMDKGDDEFIJOJIMHSSLSIESGQSSOSFFCMHFGHHIJFLSJHSGHJMSNLSEHKKFPLSSHSPSKJISJFGLGA??IIHGC;;;:?=5)))36CFEILFJSIMSISFFJISJSFCBCB@DCBBCIJJKGFGKEK?==?DF:98;;>===9.+)'&&(',))*85753+&&1'';=HGKKIFHMSJGSFKQBDC999AFFKIFHJAA@BFHSGSCEBB?>>;<4))0/,,+,/'--)***4<;4?533===CBBISSGLOHIBDBCFHGSDGABFCGIFDDGGFH8777A@??687('''?>?>FB:;EFSHJSHLFSD@AEGSJKHGEHFGFE??00<@C<?@@A>@:;=;94344@FCFSKISFGRGI??>?EGSHOJHKJHHJRMPGFDEEHFFF?>=))(&&'(&-/3.-*+>C>?>>=C>>A>FJ@?@CISSGJJSSGFBEGLMKCAA@>CLSGSJKFLJSSGDGJJFFGHSSJKHJIHKGKSSNFKGDFGKSSFKEJGLHJB?B--001JGEHKPLPKHJSIKSSIHLSJSOSMSFSJKIIFF7////@??ISSSLKIS7667=0/,/)*63)'*,679=>=4444>EFGEJIJSDE,,,-4'&&&41116873/*%%&)*/---11119:>==HCGSCOKSDBB=4'''(=@DNEEHILKJGSGDA=:99998551(((,-<==IE7777SSOECBFGKFISB?>6677?BFFKICGG@>=?ILLSKIHSMPKMSGGDE:;DFJELFIFHMHFSSMKSJSIISEKIIJJEJHEH<:99=<</--*,,78::C@;;;9:DFFEFCBEERGMFF734;==<<<?@?65,-,+0000.././//...)(()/,,((('(&',0AGDBBBFFHBFDIEHFFILSSIGKQHJMSSELJGHJGLFLL==3334:3.-./336556=ADCC9869=?@;?ESSFHSNSFCFGJFDESDGFHSMJJJ**'()1132245.--237AJIHGRSSIJSSKSSHGA@ACS>=;6/,,(%$&'(.4?GIKGJLCDB@FJGSJGJHDJHISMSSPHFKCE:943339>;99;=<>=A@?@>>>>@HDFKEMSIGGRFLGLFFJSFGHKIJLSSKPSOSQNJHMEDDELGHMLGSJSNJHGSJOIHGJEHHJHSJEDFEKAAAAA+**+(&)..))*...0212223>@>;:::>20.--058889AEGDFFEED@?AFDDGHIGG=<<>I=<>BABB?@9.-7--43398:@HHKJSJGSIILHLSLJNIGFJHSLLLJ8888GGFSJGIGGJSHCEIJQSCGOEGPFGGIKGFEEGSEBDDDBDEJIHHHJC@AGGHJSEHJKINHNGE?>>9,*+*%%%),0',,.98:>HLSJSSIQIISJBAABEHHIEGGFSGJKSHKIJGSD9999GB?==<<05(BCISKSIJSJSEFIHKNSJKQEGECD=??>9677:@>9C333CDCBKSKHNGS'''(0..00..-*+,**.3<:<BCCB?/.//EGEOSGIBB@?ACHHGKOCSFLGBF?>?@MF?971/+**(+67-,,,99DIBEKIJGJESDICGOEESF44MSSSSSSSIHMMJNIGJFSISSGFDSJLSKSHEJECCBEFNCEGN@@@9000044-,,,:1CIPFHGEGJJNHFNSHIGOHECCECCBASLJHIRSLEECBFDIGCDC>=.'&&'67CGH::9;BBDBBBB?EGJGGJSGHOIGFISSJII;;;<HABAAGDISJSNHSFLLSSKEIFGFGJCFA888610/-010123SGEJRFCDCBDE??ISCBEI@?@@@?ACAB>@@?ACED>=40/.-.,(&&&)/025BEDEFFEE@<?B@:888;;;:4455667AEHJSDCBCI=<<<EIEJ::::?7,*('/36K=<<<EEPFHEGHFSC&&&&,,3>BGJSHEIFI++++<)+<DEILKCCCEEEDFFH;::9---/646ACA;994=75532-+,-87;A800@DGEIM6556586?5222?===>AEEGFSNKIEFFSGGABABF>>>=75:IEDEHEFJFSISDDDDIISISSIEHEISLSSIJISGE;:SSGJSSH;;;<EMFFHGJLNKC>@SSSKGIDOA>899>?DCBDBSEACBCEJLKIFFKPLNKSFGESSJKSLGIJSSJSNMLSGKSISEDDCSMD?AKSJLJKILLSEC87711(%)BGLSSLSHSJESIIJKEG?9A?@DGEIFINFISJEIIGHKEKJSSCACCFHGCESEEBDIHFI?>>?FBA?:;3..3-*++/1.3@DDDSJSJKFSJBBFI?;9)(()7EHE7774268;''''>73459C;<,++,DFGSSIFHDFCA@?D8888B65.+)-,,,00113*;<>>SRJSISHSHJIGSGKKSFJCSLJHED;784*)));:;>@>EJLLJSJMSSSBAACMPGGGGSHSGCCGGIHMSFKCAFFEDGFIFFSHJIHIISJ;;;;HDD76767CA??BEBH=7950/10.--,-.-,,-4&8?AAAAIHOHFC;4447HDEHS:::;GGHLSJJQHGFOSHJMSLHGDD=;:7765,***+?@>5+)))>>>CLFSH;;:8677=>>CFHOHEA=ABBSSLSJMJIJKF@?@@A3'&&()((&&%%%&&%%%(5A=<<>B111HJFSKSFFRSHJSILSHLJSSOENGDMIIHS9988<2110***+2113DLEDEKGFGGFGIJJIDF=BL?><<=BDDCEFCF7773220232322555566CA?>,++,*''()-.<==AAGIJIJQHJHHHFGCSJOGGRCC93211111111DEOIHEGSGSGSJHJSGFB@@<:/6/...<<9:CCDSFSBEECJDCSBDB@?<:;>SJSJHSINSJSSSFJS=889:<98854454))))****5=;<::<>?C99:?EHMCFDDECGCCCCC@ACDEDSEEDCSABAFHSNFGISIJSHJSGFKGJIJQKSSMIEECFC>1/2,554<67KFABFSSSKGFHGIIOOFKG><=FEGSFBB-,+-0**1.22,+**,/-.)%&'(*2;;999///0@ADDFMKHNLSQSSKE=>>>HMLJGFGSSKMFOEIKIHF=;<60--1111>ACEHGSEGFEJIIBBBAIIHB?><>>>AADIIHJGGSSISOFMGIHBBJSSIFLGOLGFMSJJGGKJEDGDFHBDFFHSD@;;7*('''.101335867:=?@A:766621244311224222<FDB@?CSGJIGF;:556667;411244FLISFEDFDSFLJQJSABBBEFHADLNHHKILISFSFIIJJ@@?@7767??<<:;=;?ADFECEFMIIMJFLEJKLLSIIHFHSSSISKIJJFSGDDDB?>222ESIKGS>==>SKFHHQHJHGFHKSJSJHEF966F@@@ESSIIFHLSSFHGSSKSOHQIJIAABCIJGB?DBFCA?E7666?@CEENEFEAEDCIGSSPSIJGLJHEESSIJKSHIKSSE<AEEFFEFDFSIHHFSERSMIGFEHNGJSFEEBSPLGSHQFSFSHEELCBLFFSMSSGKHSLEFF:9::43444@=>?@@EEMBAABG@645;;SSLIELGGGG@A@AHDEDHGEHKFIGGDEGKMSISEGFRGKGMIGSMJGLSQGFGSHMJKJSLISJIKCDDF=<:9;@EDBDCIGDEDDHGKIEGSSHHKHIJGLJEJNG==G<<<8:88::=FEFCHIPF<<;?:99:A<DGESHSSOFRDG8ESA----/%%%&566@CBBDA@DBBCAHCHDNGSPOFEBDKHISA?@:;;;GMIHSFF;;;>NEDG<7774599811.&&%('&+++,=>D<<;<==766566455...<=>BAC?A?@<99?@BKBHGCDCBDEIEFKDS>>>CA?CGD<6'%%&&'(%'''+.7:DBCCIFPJHHSFFE;79;?DIB?@HFHD<;;;;<=;=?DFEE=<889@CB@BE7777EGF5555B::>HSEB@@A@A@@IGFSGIH000&$$$%&$%*+//078?AAABAEJDDECF1&&&'-,,--111256<HEDFEED?AFC??=?@@FIJDBD5.-2224CEIGELCJHIGGSKEJJLOLFGJKGMLFHLBBEHJKIBECDJNGGIGBB5555,++'0///0=AMGGFI;;;<LLSMSIFSGGE7778EISLSJGJSH?>>?C966686,,,5;;?BAFDDEIFIKCDSQIIPLJAA;;<>FHLFESGMLJJJEEJFHHDBCSJGGHJHGHHEJIIEECBJGGSGMSSSFHHDNJIMSHGKDSLKSGSGMNISJJKSLH>>86546@----CFGFFNSFEGKCDBAE5556LIJGSIJJJKJIJJGLHJLSLSJOISJJLSGHEHL7779=BG;989=<<<AEFDEGFLNGIILMKGHHHLFIJGIM@AAAJIJMHHKMNGSFMSGSSLFSFJFFIC;;;4337554.?===ASSKOIGGJJSIIFDDDCIEGEGIKDLSB@ABEHGDIDKHSGPISHKSSJSKSKKGGMSIDSGKLLIHEJDGHISLQGDDEHHNHJSGPGHLSSSSGEKMLLSOOEEFGJHNSRSSFDBCKSPSGFJLLSRIMGMSSSSIIIBFCFIFF@<=<;;<67LLNGKHIEDHEIMSKGJEKJHH?@@ABCD???@?;<A?//.&&%$%''/6/.02-,+(**()+(('&&&(>>B@JIFPQLSIJQJGIHSIGH<<<<GKHSSHSG=<===GDMFFC=433,-3@F??HSKSJJSSJJFGEE==7***&7;>OSEGHMSFFBSB>>B>:679AABHMILMLMPHHSSSGISJFEFGJQGKCDE@7777BBEGCBBD4200110//)&$%&&''*+49B<;<<AKIFHGGIDB?=>>?MED@>0,,.8<;;<>HSKF::9:?=<<>@ILKGHPKKJILOLSILHSSKKLIGKSSGSINOQMJGIGLICBA??B99941<<CJH@=GDJHSGHMKSIFIHSKIE/..0=?@JSSGSLSIKJMGSNSKOGMHKGGGDADFHDGDBEL????JMJGSSGDHG@><3A0////BBABIIHFGHFGGHGGJHKIFILFSGHSIGIHJSQEHHHKHFKSISLSSA@;2()/./**++:'''+),&$#
@324_5HXJ7J_1
GTACAACTCATTCATTCCCTCTGTGATTCCAGCAGCGGTCAAAAACTCCAAAAGCACCATGTGATCACGTTTCTCGTTTGGGTCCTTAAACAAAGCGCTCTGGTAGCTAAGGTAATGGTTGTCTGGGAGCAACACAGGACCATCACCGATAGGTGTGTTTTGCTGGTAATGGTCTGCCAACTGAACACCACCATCTTCGATGTTATGACGGATTTTGAAATTTGCCTTAATACCGTTTTTTTGCTTGTCTGCGGTAATGTAGACGGTTCTGGCTGTTGTAGTTATACTCCAACTTGTGACCCAAGATGTTACCGTCCTCTTTAAAGTCAATACCCTTCAACTCGATTCTGTTCACCAAGGTGTCACCCTCAAACTTCACTTCAGCACGTGTTTTGTAATTACCGTCGTCCTTGAAGAAAATAGTACGCTCTTGAACATATCCCTCTGGCATAGCGCTCTTGAAAAAGTCATGTTGCTTCATGTGGTCTGGATACCTAGCAAAGCACTGGAGTCCGTAACCCAATGTAGTAACGAGTGTTGGCCATGGAACAGGCAACTTTCCAGTTGTACACAAAAGTTTGAGGGTCAACTTAT
+
8<?FEFISGEEDEAJE@C@:425523>CACELSHFELFGGGFESKSPEIDSGSJSDEDCKDC<;<<//..7=:>:8::D::;;GGSNMSSKEESFSDEEABCDJMHEGEPDKPHSGFSSLSGDSCDFSHDCBB@?:;A@GGGSIFDABCFFFGDS>6112=<==>RIHISMSFIJSKFDGKISKPSGDJDEG=500/,*))+,.)*---8:>BCGEHDEGISCFFCDG>DJPHLKSHILFEFGEHSJJJFHKNHSEEBAA4((((&$&%%%%EEIDFEEEEFDSGFFMEE@EFEHJHBBL>D32264145/<?CFHJGHSKOJISEEIIIGJHHENSMEGDG????F8887803310/1011;;;AA?<<::;HHOEDSABDEIFJKFFFGDCDCE98785555CDCIHFSOHEIIJOSMSJKFHJKFJKRIFSHP;<;;CDDD-,,99?A??@>>5))5))?BHBCBFDFHGSHHLFDSJJFFDGBFFGKSFFEGEFGIIFJJEIECFFSSGC::::EAGJGJGC=>>?EKBDCCPKHGFFKJDCA>962278=C>?A?9?9;=ABHBA>=<=AC<)))*ADGFS@65444('
@325_5HXJ7J_1
ACGGGCCTGTGATGCAAAAAAAGACCTGGGTGGGAGCCTTCTCAGAAAGAATGTATCCTGAGGATGGAGCACTCAAGGGTGAAATTAAACAAAGATTGAAGCTTAAAGATGGAGGTCATTATGACGCCGAAGTGAAAACTACATATAAGGCAAAGAAGCCAGTCCAATTGCCGGGAGCATATAATGTGAATATTAAACTAGATATCACCTCTCACAATGAAGATTATACTATCGTCGAACAGTATGAAAGGGCCGAAGGTCGTCATTCAACCGGAGGTATGGATGAGCTCTATTGAGCTTAAAATAGCCAGTCTCTCTCTACAAATCTATCTCTCTCTATAATAATGTGTGAGTAGTTCCCAGATAAGGGAATTAGGGTTCTTATAGGGTTTCGCTCATGTGTTGAGCATATAAGAAACCCTTAGTATGTATTTGTATTTGTAAAATACTTCTATCAATAAAATTTCTAATTCCTAAAACCAAAATCCAGCGCTGTCATGAGACCCCGCGGTGCGGGTGCCAGGGCGTGCCCCCGAGTTCTCTCAGTTGGGGGCGTACGTCTCAGGAGACTAAATGGAGCAACCTACTGTTTTTGAAGTTTGGGTTGCCATGTAATCACTTGCAATAAATATATGTACTAATGACTGCATCGGCTTGCGTGTCTAAATTTGTAGCTTATTGAAAACTTTTTGTGGTTAAAGACGAATCCAGTTAACTAACATAAGTTTAACAAAACAAGACCTTTTCCATATATAGACCACCGTTACCAACTTACAAAGAAGCCAAATAAAGTACAACACAACACTTGCAAGTTACAAAAAGAGAGGAAAAAAAACATGGTACCATTTGACAACATATAGAAACACACATAAACATTACTTATAACAAAAAGATTACTTCAAACTCGGCTTTTATTGTTCCCTAATCAATTTCTAAACACTTTATTCCTCATAAACTAACTCCCCGACATTGGAGTTATTGGACTATGACGATGACATCAGTGGGGTAAGCTCACTTGTGCCCCAGTTTCTAGGGAGGTCGCAGTATCTGGCCACAGCCACCTCGTGCTGCTCGACGTAGGTTTCTTTGTCGGCCTCCTTGATTCTTTCCCAGTCTGTGGTCCACATAGTAGACGCCGGGCATCTTGAGGTTCTTAGCGGGTTTCTTGGATCTGTATGTGGTCTTGAAGTTGCGAATCAGGTGGCCCCCGCCCACGAGCTTCAGGGCCATGTCGCTTCTGCCTAGGCCGCCGTCAGCGGGGTACAGCATCTCGGTGTTGGCCTCCCAGCCGAGTGTTTTCTTCTGCATCACAGGGCCGTTGGATGGGAAGTTCACCCCTCTAATCTTGACGTTGTAGATGAGGCAGCCGTACGCATGGAGGCTGGTGTCCTGGGTAGCGGTCGCCACGCGCCCATCTTCGTATGTGGTGACTCTCTCCATGTGAAGCCCTCAGGGAAGGACTGCTTAAAGAAGTCGGGGATGCCCTGGGTGTGGTTGATGAAGGTTCTGCTGCCGTACATGAAGCTGGTAGCCAGGATGTCGAAGGCGAAGGGGAGAGGGCCGCCCTCGACCACCTTGATTCTCATGGTCTGGGTGCCCTCGTAGGGCTTGCCTTCGCCCTCGGATGTGCACTTGAAGTGGTGGTTGTTCACGGTGCCCTCCATGTACAGCTTCATGTGCATGTTCTCCTTAATCAGCTCGCTCATAGTAGTGTGCTGGCCACCACGAGTACGGTCACGGTCATGTTCCCCACCAGTATGTTGCTGTCCGTAGTACTGAGCTCTGTGCTTTTCGAATCCTGAGCTTTGCTTCCAACTTCATCCTTGCACTGTCCAACTTGTCGATCCCTGTGGGTGCTCTCCCGTTGCGTACCTATTCACAATCAATAGGTATCATACCAAGCATTTTACCTATATAGATAGATATACACAGACACATTCAAGCTAGCTAGGTCAAATTTCGTATTTAGTTAACCAAATGTTCCTAGAATTTGCAATTTCTTATTGTTACATTTGTTATTCGACCAAAAAAATTAATCCAAAGCTACTGGCTCAACACATGCATGCACATATTGCACAAAATTATGAAGTAAGATGATAAATGTGTGCTTACTTGTAAATCCAAGAGAAAACGGTTATAGCGGCAATGCCAAACCCTCCAGAGGAAAGAAAACCGGTGATGAGGAGTGCAACTGTGATGAGAGCCGGGACAAGGATTGGGCTGAAGATAACGAGCAGAGGTGTTGCAACAGTCAAAGCTATGACAGTTCCAACAAGGGTAAGGCTGGAGAGAACAAGGAGGGAACCACCAGCTGTGACAGCAGTTGCAGCTTTAGCAATCTGCCTAGACTTGGAGTAGTCAGATCCTCGTCCGGACATCTGGTACTGGTCACGATCTCGGCCCATCATCGGGTACTGATCTCTGCCGATGATATCGTGATGGGTTCCTCTAGCTGTATCCGCCATTTTTTTGTTCTTGTTTACTAGAGAGAATGAGATTTTGAATGAGAGATTGATCAAAAAGATGTGTATATATTTTGGAAGAGGTAGGAGTGTTTGTTAGATATATTAAGAAAAGGGGGATAGAGAGAAGTCACGTGTCAATGGAGACATCATGCAATTGTAGGCCACGTGTTAATGGCGTCACCATGCAGCCGCTGCATGTGTTAACGGAGAGGAGTCTGTTCAAAGACACGTTTGTTTTTTGCCTAGCTCAGAATGTGGCGTTGGCATCGAACCGAAACATAAAACGCAAAACGAACCTTTGGGCTCGTCAGTATGGGTTTGGGCCTTCAATAGATTCCTTCTATACGGCCCACATATCCACTATTGGCAACAAAATTAGAAAAATTTAGGATTTAGTTTTAAAATTTGTTCCGCGACATTCTAGAACCGCTGTCATGAGACGAGTAGTGCCCCAACTGGGGTAACCTTTGGGCTCCCCGGGCGCGTACTCCGGTCTCAGGAGACTAGAGCCAAGCTAATCTCCTTTTGCCCCGGAGATCACCATGGACGACTTTCTCTCTATCTCTACAATCTAGGAAGAAAGTTCGACGGAGAAGGTGACGATACCATGTTCACCACCGATAATGAGAAGATTAGCCTCTTCAATTTCAGAAAGAATGCTGACCCACAGATGGTTAGAGAGGCCTACGCGGCAGGTCTGATCAAGACAATCTACCCGAGTAATAATCTCGAGGAGATCAAATACCTTCCCCAAGAAGGTTAAAGATGCAGTCAAAAGATTCAGGACTAACTGCATCAAGAACACAGAGAAAGATATATTTCTAAATCAGAAGTACTATTCCAGTATGGACGATTCAAGGCTTGCTTCATAAACCAAGGCAAGTAATAGAGATTGGAGTTCTCTTAAGAAAAGTAGTTCCTACTGAATCAAAGGCCATGGAGTCAAAAATTCAAATCGAGGATCTAACAGAACTCGCCGTGAAGACTGGCGAACAGTTCATACAGAGTCTTTTACGACTCAATGACAAGAAGAAAATCTTCGTCAACATGGTGGAGCACGACACTCTCGTCTACTCCAAGAATATCAAAGATACAGTCTCAGAAGACCAAAGGGCTATTGAGACTTTTCAACAAAGGGTGATCTGGGAAACCTCCTCGGATTCCATTGCCCAGCTATCTGCTCACTCATCAAAAGGACAGTAGAAAAGGAAGGTGGCACCTACAAATGCCATCATTGCGATAAAGGAAAGGCTATCGTTCAAGATGCCCCTGCCGACAGTGGTCCCAAAGATGGACCCCCACCCACGAGGAGCATCGTGGAAAAAGAAGACGTTCCAACCACGTCTTCAAAGCAAGTGGATTGATGTGATATCTCCACTGACGTAAGGGATGACGCACAATCCCACTATCCTTCGCAAGACCCTTCCTCTATATAAGGAAGTTCATTTCATTTGGAGAGGACTCCGGTATTTTTCAACAATTACCACAACAAAACAAACAACGAACAACATTACAATTTACTATTCTAGTCGAAATGATGGCTTCTAATTTTACTCAATTTGTTCTTTGTTGATAATGGTGATG
+
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
@326_5HXJ7J_1
TGGTATTTACAGCTAAGTAGAAGTAGTGATTGAAGTAGAAGGATTGCTCCACCGTCTTTGTACTCTGGTACCAGAAGCTACAAAGATAAGCTTTCATGCGAAATCAACACCCTGTCATTTTATGGCAGGGTGGGGAGCACATAGAAATCACCCATGTGCGACTCCCACAGTCACTGGGAATTCTCCCTTTTTTTTGCAAAATTTTCAATCGATTTCTTCTTCCTCTGTTCTTCGGCGTTCAATTTCTGGGGTTTTCTCTTCGTTTTCTGTAACTGAAACCTAAAATTTGACCTAAAAAAATCTCAAATAATATGATTCAGTGGTTTTGTACTTTTCAGTTAGTTGAGTTTTGCAGTTCCGATGAGATAAACCAATAACGCTGTAGGAGTGTTTGAATCGATCCAGTTCGTTTTAAAGAAAGAAGGAGAAGTGATGAAAAGTTCGTTAAATTATAATATAAAAAAATCTGACGGATTATAGATAATTGTCATCCACTTGACGGAATCAATCACCAAGCTCCAAGGACCTGAATGCTGTTATAGTTTTTTTATCCTTATATAAATGGAATACATTATGAAATTTTTAAATAAATAAAAAAACACATTGGTAATGTGAAGAAAATGTAGCAATATTATCGCACTACTACAACTTGTCAAATATTATTTGCTCAAGTTTCTATACCAGGAGTCTTAATTAACAGCACATCGTTAATTTTTCTTCTGAAAGATTTCATCAGCTGTTGAAATTTTCTTTTCTTTTTTAAGAACTTGAATACTTGCTAAAGTCTATGATATTCATCACTATTTGGATACTTTTATAGGTTAAAAAAAACACAAGTTACATATTTGACATAGGACGAAAATAGTTATATCCACTAATTAAATATACATAATTTATACACTAATTATGTATAGTTTGTGCATATTATATACCTGCAAGCTGTTTTGAGTGAATAGTGATGACTATATTAAAACTGCGACAAGCATTGCAAAGTACTGAAGTACATATAAACAAACATCTCTCAATGGATTCAAATTCAAATTTGTAAACAGGTAAAGAAAATGTTTAGCATGCCTGCAAAACAAAAAGGTTCGTCCATTTTATACTTTATTTTATTAATTTGATTTTCTAACTTTAACTTTATCAAGCTGAAGAAGCTAAAATGGCTTTAAATATTATAAACTTAATGTACCAAATTGAAGTCCAAAAAAGTTGTGTCAAAACAGAAAAGATATATCCTTTTTTAAAATAGATTAAAAATGAAAGTATGATAAACAAACTGAAACATAGAGAATAATTATTTTTTAAATTTCAAAAGCATTAACGTGAAATAATTCATTATTAACTTTAGATGTAATGGTTACTTAGAACAAAATAATAACATACTCGATATAATTCAACAAGCTAAGTATAGAGAAGATATATTGAATGCATACAAACTTTGTATTGAGAAGCTGTATCTAATAAGATGTTCGGCGTAAAAAGTGAAATCAAATACCATACTACATAGTAATTCTTTATTATAGGGAAAAAAGAATAAATATATTCCCAAACTATTACCATTTTATCCTTAAAAAAGAAAAGATTTCAATCGCATGTATTCAATATTACCATTTACGATAGTTTTAAGATATATTTGTCCTTATTCCTTTTATTATATGTGCTGATAAGAAAGTGGCCAGACACTTCACACTAGCTTTCTGCCGGTGAGCAACCTCCACTTCACATTTGGTTAATCCAACCAAGTTATTGAACGGTATGTTGAGCACGTGCTTACCATCTAACATTACCACTCCTAATACCTCTACGTGCAAGCAGTATAAAAACAAAATCTACGTAAACATAACTAAAATCTCATATCGTTGTAATTGTCATATACTAGTGGTAATTAAGTCCAGTTACACTTAAGGTTAAATTTGCTGACTCTTTTTTACCTTTTCATTTCTGAAACCATGGTGAGTAAGGGTGAAGAAGATAATATGGCAATAATTAAAGAATTTATGCGTTTTAAAGTCCATATGGAAGGAATCAGTCAATGGTCATGAATTCGAAATTGAGGGGGAAGGTGAAGGAAGGCCGTATGTGGGGGACTGAGTCGCTAAACTCAAGGTGACCAAGGGTGGGCCTTTGCCGTTTGCATGGGATATCCTCTCTCCACAATTTATGTATGGATCAAAGGCTTACGTCAAGCACCCGGCTGACATACCTGACTATCTTAAACTCTCTTTTCCCGGAAGGTTTTAAGTGGGAAAGAGTGATCATTTCGAAGATGGTGGGGTTGTGACCATTACACAAGATTCAAGTCTGCAGGATGGAGAGTTTATTTACAAGGTTAAACTCAGAGGTACCAATTTGCCGTCTGACGGGCCTGTGATGCAGAAAAAAAGACTATGGGGTGGGAGGCCTCTTCAGAAAGAATGTATCCTGAGGATGGAGCACTCAAGGGTGAAATTAAACAAAGATTGAAGCTTAAAGATGGAGGTCATTATGACGCCGAAGTGAAAACTACATATAAGGCAAAGAAGCCAGTCCAATTGCCGGGAGCATATAATGTGAATATTAAACTCGATATCACCTCTCACAATGAACGCTGCTCTCGTCGAACAGTATGAAAGGGCCGAAGGTCGTCATTCAACCGGAGGTATGGATGAGCTATTGAGCTTAAATCACCAGTCTCTCTCTACAAATCTATCTCTCTCTATAATAATGTGCTCATAGTTCCCCAGATAAGGGAATTAGGAGCCTATAGGGTTTCGCTCATGTGTTGAGCATATAAGAAACCCTTAGTATGTATTTGTATTTGTAAAATACTTCTATCAATAAAATTTCTAATTCCTAAAACCAAAATCCAGCGCTGTCATGAGACCCCGCGGTGCGGGTGCGGGCATCTACAAGTATCAGTAGGGGGGCGTACGTCTCAGGAGACTAAATGGAGCAACCTACTGTTTTTGAAGTTTGGGTTGCCATGTAATCACTTGCAATAAATATATGTACTAATGACTGCATTCAGCTAGTCTCTAAATTTGTAGCTTATTGAAAACTTTTTGTGGTTAAAGACGAATCCAGTTAACTAACATAAGTTTAACAAAACAAGACCTTTTCCATATATAGACCACCGTTACCAACTTACAAAGAAGCCAAATAAAGTACAACACAACACTTGCAAGTTACAAAAAGAGAGGAAAAAAAACATGGTACCATTTGACAACATATAGAAACACACATAAACATTACTTATAACAAAAAGATTCAAACTCGGCTTTTATTATGTCCCCCTAATCAAATTCTAAACACTTTATTCCTCATAAACTAACTCCCCGACATTGGAGTTATTGGACTATGACGATGACATCGTGGGGTAAGCTCACTTGTGCCCCAGTTTGCTAGGGAGGTCGCAGTATCTGGCCACAGCCACCTCGTGCTGCTCGACGTAGGTTTCTTTGTCGGCCTCCTTGATTCTTTCCAGTCTGTGGTCCACATAGTAGACGCCGGGCATCTTGAGGTTCTTAGCGGGTTTCTTCAATCTGTATGTCGTCTTGAAGTTGCAGATCAGGTGGCCCCCGCCCACGAGCTTCAGGGCCATGTCGCTTCTGCCTTCCAGGCCGCCGTCAGCGGGGTACAGCATCTCGGTGTTGGCCTCCCAGCCGAGTGTTTTCTTCTGCATCACAGGGCCGTTGGATGGGAAGTTCACCCCTCAATCTTGACGTTGTAGATGAGGCAGCCGTCCTGGAGGCTGGTGTCCTGGGTAGCGGTCAGCACGCCCCCATCTTCGTATGTGGTGACTCTCTCCATGTGAAGCCCTCGGGAAGGACCTCTTAGAAGAAGTGGGGATGCCCTGGGTGTGGTTGATGAAGGTTCTGTTCGTACATGAAGAACTGATCCTCCAGATGTCGAAGGCGAAGGGAGAGGGCCGCCCTCGACCACCTTGATTCTCATGGTCTGGGTGCCCTCGTAGGGCTTGCCTTCGCCCTCGGATGTGCACTTGAAGTGGTGGTTGTTCACGGTGCCCTCCATGTACAGCTTCATGTGCATGTTCTCCTTAATCAGCTCGCTCGTCGTCGTGTGCTGGCCACCACGAGTACGGTCACGGTCATGTTCCCCACCAGTATGTTGCTGTCCGTAGTACTGAGCTCTGTCTTTTCGAATCCTGAGCTTTGCTTCCCAACTTCATCCTTGCACTGTCCAACTTGTCTGATCCCTGTGAGTATCACTCTCCGTTGCGTACCTATTCACAATCAATAGGTATCATACCAAGCATTTTACCTATATAGATGATATACACAGACACATTCAAGCTAGCTAGGTCAAATTTCGTGTTTAGTAACCAAATGTTCCTTAGAATTTGCAATTTCTTATTGTTACATTTGTTATTCGACCAAAAAATTAATCCAAAGCTACTGGCTCAACACATGCATGCACATATTGCACAAAATTATGAAGTAAGATGATAAATGTGTGCTTACTTGTAAATCCAAGGAAAACGGTTATAGCGGCAATGCCAAACCCTCCAGAGGAAAGAAAAACCGGTGATGAGGAGTGCAGTTGATGAGAGCCGGGACGAGGATTTCAGCTGATGACTGAGCAGAGGTGTTGCAACAGTCGAAGCTATGACAGTTCCAACAAGGGTAAGGTAAAAGGAACAAGGAGGAACCGCAGGCTGTGACAGCAGTTGCAGCTTTAGCAATCTGCCTAGACTTGGAGTAGTCAAATCCTCGTCCGGACATCTGGTATCGGTCACAATCTCGGCCCATCATCGGGTACTGAATCTCTGCCGATGATATCGTGATGGCCACCTCTAGCTGTATCCGCCATTTTTTTGTTCTTGTTTACTAGAGAGAATGAGATTTTCCGATGAAGATGAATCAAAAAGATGTGTATATATTTTGGAAGAGGTAGGAGTGTTTGTTAGATATATTAAGAAAGGAGATGAGAAGTCACGTGTCAATGGAGACATCATGCAATTGTAGGCCACGTGTTAATGGCGTCACCATGCAGCCGCTGCATGTGTTAACGAGAGGAGTCTATTCAAAGACACGTTTTCTTTTTGCCTAGCTCAGAATGTGGCGTTGGCATCAAACCGAAACATAAAACGCAAAACGAACCTTTGGGCTCATCACAGTATGGGTTTGGGCCTTCAATAGATTCCTTCTATACGGCCCACATATCCACTATTGGCAACAAAAGTACGAAAAATTTAGGATTTAGTTTTAAAATTTGTTCCGCGACATTCTAGAACCGCTGTCATGAGACGAGTAGTGCCCCAACTGGGGTAACCTTTGGGCTCCCCGGGCGCGTACTCCGGTCTCAGGAGACTAAGCCAGAGCTTGAATCTCCTTTGCCCCGGGAATCACCATGGACGACTTTCTCTATCTCTACAATCTAGGAAGAACTTCGACGGAGAAGGTCAACAATGCCATGCTCACCACCGATAATGAGAAGAGGTTCGCCTCTTCAATTTCAGAAAGAATGCTGACCCACAGATGGTTAGAGGCACCGCGGCAGGTAAATAAGACAATCTACCCGAGTGATCATTGTTAGGAGGAATCAAATACCTTCCCAAGAAGGTTAAAGATGCAGTCAAAAGAATTAGGACTAACTGCATCAAGAACACAGAAGATATATTTCTCAAATCAGAAGTACTATTCCAGTATGGACGATTCAAGGCTTGCTTCATAAACCAAGGCAAACAACAGAGATTGGAGTCTCTAAGAAAGTAGTTCCTACTGAATCAAAGGCCATGGAGTCAAAAATTCGGAATTGAGGATCTAACAGAACTCGCCGTGAAGACTGGCGAACAGTTCATACAGAGTCTTTTACGACTCAATGACAAGAAGAAAATCTTCGTCAACATGGTGGAGCACGACACTCTCGTCTACTCCAAGAATATCAAAGATACAGTATCTCAGAAGACCAAAGGGCTATTAGAACTTTCAACAAAGGGTAATATCGGGAAACCTCCTCGGATTCCATTGCCCAGCTATCTGTCACTTCATCAAAAGGACAGTAGAAAAGGAAGGTGGCACCTACAAATGCCATCATTGCGATAAAGGAAAGGCCTCGTTCAAGATGCCCCTGCCGACAGTGGTCCCAAAGATGGACCCCCACCCACGAGAGGACGTCGTGGAAAAAGAAGACGTTCCAACCACGTCTTCAAAGCAAGTGGATTGATGTGATATCTCCACTGACGTAAGGGATGACACACAATCCCACTATCCTTCGCAAGACCCTTCCTCTATATAAGGAGAATTCATTCATTTTGGAGAGGACTCCGGTATTTTTACAACAATTACCACAACAAAACAAACAACAAACAACATTACAATTTACTATTCTAGTCGAAATGATGGCTTCTAATTTTACTCAATTTGTTCTTGTTGATAATGGTGGTACTGGTGATGTTACTGTTGCTCCTTCTAATTTTGCTAATGGTGTTGCTGAATGGATTTCTTCTAATTACTTAGAATCTCAAGCTTATAAGGTTACTTGTTCTGTTCAACAATCTTCTGCTCAAAATAGAAAGTATACTAAGGTTGAAGTTCCTAAGGTTGCTACTCAAACTGTGGTCGTATGAACTTCCTGTTGCTGCTTGGAGATCTTATCTTAATATGGAACTTACTATTCCTATTTTTGCTACTAATTCTGATTGTGAACTTATTGTTAAGGCTATGCAAGGTCTTCTTAAGGATGGTAATCCTATTCCTTCTGCTACTGCTGCTAATTCTGGTATCTGGGTCCCAAAAAAGAAGCGTAAGGTCAATCCCAAGAAGAAGAGAAAGGTCAATCCTAAGAAGAAGAGAAAGGTAGACGCATTGGATGACTTCGACTTCGACGTGCTTGGGTCAGATGCTTTGGACGACTTTGACCTCGACATGTTGGGTTCTGACGCGCTAGATGACTTCGACTTGGACATGTAGGCCCGACGCTTTGGACGACTTTGATCTGGACATGTTACCGAAAAAGAAACGCAAATG
+
%%%&&(0,()%%%&('%'%$$&6;6666:??1/*'$##%'*-+)(&&&&)*00/566DICBCESHFOIHESFBEFFEAC31&&')**+*+0125-8:=?107;IA@CA++++@AAECESSJLGDBFFGHLF51-+,+*((&&$#%&*&+)***.;==BF?=>=DCG@D>>D@997,,,/-*'%)&'520.+-4<EBACDEJDA>9+&'/242,,6.688?D6K@@BCSILSNEGHJHQIKJRFSJLKBBCDHCED:9337*345FC999BEGKHGJHSHFFIGJGFGICCA@?>=?B>=;;)(((>>BJDSHC@A@@FEEJFIMFSRSIHIMADD@A@?CA?@?*+++,;99;BFGHIK===;22242235<;<@BCD;::;I(((9<=>>=;.---+**+0;;<<:,,,-0---.9==;9ECFHGKJINGIEEESINNSHIGDGGCMIEP>===AGC500.1:97////@7669CBDB78EAACCHGHGJEKDFA?/4422154-+++'&&&&)'%&%%45EHIPHSGHHJQBEAACCDDFGEFKCESFDHIGGESHD7557=<=B?IG@>>?JIEDLJHFFMFMSO5556//1>?==<;<;;2...+++-:::>>DEDA?;=<<@FIFL????CBCCHEKJHFH0//0<7940/001---8<:662228;<==;=87)))*))))*.**(0161PKC>>CJHF&&&'+++?AAG==>?DDCJGGFE<EGHSIDEGJJSMIFFQSHSS5445@761,+,1*)(((&'('+*(.(((40//*?>=>>>>=;;;;<;>@>?>=877789=<9879BD@?=<?BB9==BC?>>:99:<??@@D>>>=?@=>?>>:9887,++.>>=:998<;;:;=>==<<?=>?><=<;:::<<@BC?>==<<;::=;>>>?>@:<???@>=?>>=><>><==>>>>=:::;>?@CF:878:<<===<<<=====<;;;<<=@B@>32,,,,1+-...+688>?;;;=;;;:::;=??=:99;///102//00'''('(((0003534334768522+*+0..;=;;@@?>@@><<<;<888888899:77>@=<<=>A=;9<79:::7556=99223385:<=A>;96::=?<<<;?CB==<>??;577:;D33('&&&'&''%&&%%$$$**,**.1398989(((&&'(.('''36896678;=<=765.---/07>A=654/511.../?<769:;?<:99:8877891//:534>@9666::>>?=;666<:77888779:;888----8999:4//0/33)))*&&&'..22455794.&&:9898:9:;///085,((,,//156:::=<<?>66678<211)&%$$$&&%%()367:=<;;:333354+(&&''25688<=>>>=<<;<;9999955-,,532330.9866::;<:87789;;;=B>;9888888665721121.--1)&%*&$%'&)*+(('&,272..-67:4224530..//00//((335877:6668.''')++,/-21278:000---./0-.'&*11:;::99;;<=<==>A?;:99@8><::?>45?C>:99<==<<:88899878:<=??<::99;:;<<=94434)*<=CA<:76678:<><:65-869<<?=?AB?=;98777999=><76403744448==<9999:8853554:::=>=B><<>/+,59,,:99:9:::====<==1/../55-,-,-9::<;:<:::;><433330137877.444975557:99:;<<<<=>?=====?7?=;;;;876679999922239:99::963226::9:;>>;))((&%%(5768229:878A?;8,*-17733359987<99999:887700005;:88<:;88689::::;;::;997899::9:9;::987678:=>=B<2100232*)-/1.3557888896(''((+((677555657865326655567332)((''(453335235331134>;988667643215677-+,,*,.1214434411/))*.///3367755567<::204.&&&')/)'(&((()-//1266<<66%%%%%%%&567767544588777776433123087;=8:632256643446742112577788878543476540010++))**035565))((++&&'06:3---020.-.(&$%%'(.++))++2478/-)*-*)(+,'114777789763433353431/-'''&%$#&$$$'/3344555685411/-,-()))12201/+,,((++,/013765332//287555566666544455*++-1--4575433353221)(((11357710128965432..-*((,5;;73210/013476'''),.--12240((6444443300/0341002./0/./40/.''&&&56565644/...58886554444631&&'233*)(&%$$''(//&&&%%%&448=<<=@E==<<;999:;;><>=<=<>>??>=<>>@D>=872,,,).+**((&&').()*+0//.--/2/.888;;<===7776;779/-'%#####$$$%%899=<===:6656@@A>><<555432,++)'((())))(*)+7569////*)((,&'()-089:789:<;==;:;;>>@?@@?==<:;<;><;;<==665698779899420'&%%&&%''&&&**-,.0/.-*'-+,''&%%$%%$%'&**667/'(78;<<<>>?:::9<;<==@@@=>=?BE@:89785566<:77434455/-./1/..,**)+,,--.533122-/..0734?=<=E@=;=>A>>>??<:;<<@?==333567<B?=4344;6-++(&$$$$$$%''(''''$%%&'(%%%'6221((((((''+,./6<96555=A:99?::;=?>>??A>>=@DA?>>ACC@?>=>>>?>>>==<<<<<=>????>><<=?@B@==<;999=999:=;32,('&&((*+&&&&<>?@>@??=999:;=>;<=@B>=>FIFB@>>>?@@B>;;/...>>==?<;>@==;;<:998:=>@@;::?B?<;;<>76:@?@D8<>>:9/---.867567;@AA?=;;;>>>>=<==>@ACC@@>><:;:3345::;;>??@??@?=<=>@:5:BFE:<??<:9;?A@?>>=>=;;::/---;:;=====<=<;;:::<=A@B?:99:<<=<=<=??>>=;==BCC@>;;;;?B?>=;<<>?==644+(((''('78('')84298)*))+/1/..3-8<:6//..,*)))%%$&%%6<;>ADNRFCDDBJFQFA@@((((EEHBDDBHNDB;///GCBG8888@;99:;<;540)&&'''('01-..1;62%%(&&&67;=>DFHIEMEFMF>>??CCHKA@@=?<<?>DD22224EDCB?;BBQFSSSLHHHCDSDAFEEDS26223;;<=PHJLJBA211((((7@BDSIDAB@BF?>>?B??@A444,,+**/..,'&'')22511@A0//0HSGNGSESB>3'''';;?DLFEGGDE;9:5,FA@@AI<657;=EOBBD?<:9675B@AC@DBA>BGIHJIIGD....DFCLJFHEFCCG@@?>CFRSGBBBCIIIC@CB?531/,+++-,1139<<110..,,5607556566711010-)))///./0)'''*AD<SHISGSMSHHSH?@A@FHDEGFDFDCGSSIIIHKEDB'%%&*+/=ADNMSA;993335>85BADBDE0000;AA@BD==<<=A><(-(@DJKJPLCDDD8'''-30232//%%%(''(+*''*&&(567))))33<@BDB?A@>:::;ESSJHB?A9--*&'))))//0.*)&'%&(&&&'*-?;<DCDCBBMFEDNC:;CDDBDCGFG:999CC?CHHA@A@GCBMDED:888AB?>2221<>>;;/---334<>=;<<=;89===>;:<<>>=<<BBSOIIRMIIEIDCCCCFICDSJIJIFGDEDSBG=22223>6335555DDFSI?>7<665811:=FIGFD@@B?'''')''''A>NI<;;<5552321,,,235><::44943485556652555>?>?@@B8BA>>99665555893346:8:<==<<:76(&&&):9,*,/11109:3--7,<BCDA?>>@BSCECBCBBBB8889B=<510045<78/-'$$#$%$####%%(/9:@@??=>=====*@@?BBB@@??@BEDABDCBC;9345BBCCFECCFCCB??@@AA@A@==>>CAA@@@CAC:66678;8::@DBABCEDDDFI200'&&(((('(6<)))3,,,)*))%&&('++,<<::?E>>>2222**)166>74545@?.(((,+*),++-,(,-3?BDGHE@?532278957734345434;=CBAL<;;:>@@BACCCFAC@@ADCA@@AABA@ABDHEIDBA>=>8796.2&&&*.**)*(((037/../45****66,--+//.26=?C@?>DB::?:E?A7599=?;9:;?IE:999;;:44.+'&$#'(('--,.,--,/----((.(&)))--)'$%('&&&,2257?>;::;>==>0//+'''(/11246=DBBCCG>==//./300//+%$$$%&&'(%%$%',+**&%&+-++.,.A????DFIFEA@@B@@?><509=>CEGEHSFDAA?986(>DHEA@@?7633/('$%&'((((-,,..//64-*(()...++,'(''++021?>;;.,,,.50-*,349855::;:<@CCDCE.--+,,+((''&&((345ACEMIGHEDDKESHJSSSLCBB12-,-.610/))45<6632,,,00233,('''%'%')-&%'&),,,CEFFFKKJIHMGHDBBEG643385010*)).3459:<;6645<BCNCA?==BBE?7A@?<;9889<?@DC>-,,,-,45784=<5487579=<<<?<?;:>=?E@>=>AIEESDCF>>>?BGHFDEJIHIHHGIIQFHEJGICEE855)-=>CA?>4344.../;76744458('')*6598988ABBGDAA@BG==>;<;66668@----;:;;GRHECBDND@A?@EPS=<<<@=<4144350(('''%&*++++--9<9;<@?>:3-,,,++,.)+0;23=ACECDFJDFGDLIBBCDIKEMIBABB?94/41'''(---4>8631,,,2:=B0////KEGJIJHGLNJOGBBA@JCBA99//36<EFFGGEPGHEGGGICBEC;;;;?GFG@B@F*))DBA?>?@<85125>;9;=,,,>DC8888LDC9999B40/-*+/.-)()).'*&&'0,%&'$)<;;=EA8D<;956*2))*6668IEEGI@@??OI@SBABA<;:8-)%%&*+))+*+./-((*+2898:;FDDG>=)(''&&&$%'()'&$##(49@D:;;000)*)*2/0++-,)&&&**)))-..2=:;<@D:;>@?<98678;CAECCDF76560/----122026675744)(*+,,+1/,,+.++-;2.100))))))),('&'(+*(&,'-//3:??ADK@E;;633;9@<;10008<;933338;<?>.(%%$%'2;@??@BCCEBIEG@=<55=*%%+))&&'&''(.8((('*1>@DFFKGJEIDFGHNKIGHA@??>==:88=BIFHSB9888AJSSGIE6666>5+&&%%(+-,'''',--/347554346@?=;::9877856@<<<<?@=@FGDEDFC@@@?=;<?@@<<2,'%)&(%%*,,+)**/57724==0--,--,-100/0++(:;;<FBB@BDCCCBBE@@A@@CA?;99;;F===8730++,89ACEGCDCEDAB><<<>A,,,,722578+++*..05.)**144458-<=<<;9954567B@?<;876556>@GHFBABAAGHSSIFEDCA0//3/36403339CFEEED>;:..-((,*100/0,,9?BEDIGEGFBEBFJIFSMGDJIMOEEDGIJJSILGFLJNIHHBA@?<=??ISEEEEFHOEHIEFHEJFGJEGSFHSGGGFGJFDEEEGEA:>8<60((%$&(+237>=<=>?FE=@=5;:789;@AA@>:8779:5555:=?A4425790/)()1-'%%%&++,./21/.--.+''(3(*138:@H;;;:B2;;;;F><==////@=><=BBCDHEDDGEEHGGFD??;:;ABC@655---.--,-:22///4AB@?:239:ECDEDCC@C:EDEE<;2*(''((,(*+1//'+**+-,,++,---(()43457>>?JCD>>>DH@?D?BBBCBBGA@DFFGGHJEEHESGE;;;<CA<<;;9=@ADCFCHBDBAABBBBNJFFG888<A@CBADHHHFCHEESIOJGEJCEDHHGFDCFEDDCEBEB>:::;DDEGKGFJFFE;:::FFFDJCJEKGFHJGHFBBCFEGDCEBCI++++,9;=B><;51044BA5442--,,+**&&(((<;9:<<=>A<799@@BB,,,,,+,,,,<;988333233415341//2332.+%$$$#%%&3.67?==<AE<:7:BE@<<==HIDDEEGHI<981/../.114764A5GHFE74))1/,-/0,,+//(=<<<;DCBC>>>>GGI@AA?=<../6441;>;967:DBCFFFEDEDA=>,,,,2/*)*)--*1ADCCBCDEFGDGJIIJ=>=7856@A8678ABDBDD@B>BEHDDEDSJ0000FLFGHJEI??10008/0....**--46A;88;711/.)()-3+'''///.>?CFEJB<453;5-7()))*--./,-097<LFCBAEB4BB;;;<==<<@555596*)))....7/**+++++741125A;;;DEFDCD<;::@CBEEDAAAFFGDAC;;:::7552.*-+-76797=<;?@=:;<=D::89;:;BC0///*))&%%%(*****.---.,,,-.1,13399:BB8777?;;:6679DF?>>B?9300+),
@327_5HXJ7J_1
CCGGATAAGGCGTTATTGGCATCCGGCAGTTATGCGCAGATGCCTGATGCGACGCTGGCGCGTCTATGATGCCTACAAACTTGTGCCTGAACGGTCAGACGGTCAGGCGGCTCACACCGCATCCGGCAGTTGTGCACCAATGCTGGTGCATGGTGTAGGTGGGTGCGCTGGTGATCTCGGCACTTCGTTATACGACGGCGCGTGCAGCCCGGCGCAAACGACCTGCATAACGCGCCAGCAAAGGGCGCAGCTGCGGTGGCACGGCAGT
+
,117ADHCB@A843)5+'&&&9GDDEINHHPSFSSGECA@A@E?;///374345;;811-.--'%%%%%,,;AAAD==>>SSKHFJ7777CBEBA=<;:8-,+**))22*'''(/))**8<>DGGKJ@@@@EE????C1000('&%$&&$#$##%&&%%%&&%%'&&&&%%(***))(%&1;BAC@BDBBC<;22312214---.111175568=;;<;))(())),,,.3*+)*/-23=>@@B97..--//0/-+''''&&&('(''
@328_5HXJ7J_1
CCATTATGTTGATTTCTGGCCAGCATTTTACCGGGCAACAAAGTGTTACCCCTCGCAGACCTGCCGGTAGCACCGTTCTTTATCTGTATGGCTACGGTTATCCACCGCGGAGACCTGGTCAGGCATTTGATAAGCAGGGTGGTCAGTGTGATGATTACCGTCCTGCTGATCGCCACCCAGTTCGCGCCTTACTTCACTGAAATGGCGCTCAAAGGCGGTTTCAGTTTTGCCGGTGAAAGTGCGCAAAGTGTAAGATCCATGGGCAATATGTTCGGTTGGTCGATTTCTGAATTGATGTCGCTTGGGATTATTGGCGTTGTCGTGGCGGTCGGTATTGTCGCCAGCGTCGTGCTGTTCTTACGTAAACGTGAATTATCGAAATAAGGAGTACTTTCAATGAGTTGGCTGAAAGAGGTTATTGGGACGGAAAAAGCGGTCATCGCCATGTGCCATCTACGTGCATTACCAGCGACCCGAGTTTTGATGCGCAGTTGGGGATGAACTGGGTTATGAAGCCTGGGACGATCTGATGGCGCTCCAAAATGGTGGGGTGGATGCAGTCATGTTCTCCAACGAGTTTAGTCTTCCCTATCTCACGAAGGTGCGTCCGGAAACCACTGCGGCAATGGCACGAATCATCGGGCAATTAATGAGCGATATCCGCATCCCGTTTGGCGTGAATGTTCTGTGGGATCCGGTCGCCTCATTCGACCTGGCGATGGCTACCGGCGCTAAGTTTATCCGCGGGATCTTTACCGGTGGT
+
444::;DD@6+-,''&'+--.@CCACEDKRKEAEFCFJFEEDHDGKQGEEEGSDCHEEFQEGFLF?ABKIHHRFCFEHEFKASJIIGMSGSEQNHESSFIEMECOMCDA>>><;3/((((--.)%%%%&/0..-.--432+**)((''('+01255::856ACBEEE=<;=;;;<FS><GIKFSFHCNSFECGE>7777@DGSOSSKGEA?>?>I77005<31133@@::8344=KEB@;:9;7,,,*'''$$%%%%)&&&%*+(''*1*))),009>==<@?>BDDH<<<<FRIGHE:0/0111CDDJDBDFHHCBAAG<;;>KMSSHSIRHHJGSJIJSHHIKHJEBGE>???GCSIDEEEECSJLLJGIIIMKE;+*4**(''')%%%&&-*056<==AJ8HEGISKJLSIFGSLSJ6666IABACPMGGSLSSGSMMHKHHJMIMGLSHMMSEJKGMSMK==;8=54989920./243---5566=>88233GJKEFEEF>===JEB(((/324,,./C3332999FSSIJLJMFHELGESGSASSRISHSISSHSGSJIFIHIKCFMSSKSESG<5555692:=??A4113:@@IHLE@<;<>CFHEGSSIJILOSOHSGNHSGC;:+++,45547=?EEGDCFFD@@@>?@MSEPPDMGIGSIEFHIBSIMHHEFFJFFKSLIBBFHLEI75543335-*))+((()4449IJSGSGJCCCCFFBCBDCA>>?44//0/**++(''&&'**(**&$%
@329_5HXJ7J_1
CGCGCGGTGTCATCTATGTTCTCAATAGACCGGCATGCAAGCTGATCGCTGTCAGGAGTCGACTTGCCTTCCGCACAATACATCATTTCTTCTTAGCTTTTTTTCTTCTTCTTCGTTCATACAGTTTTTTTTTGTTTATCAGCTTACATTTTCTTGAACCGTAGCTTTCGTTTCTCTTTTTTTAACTTTCCATTCGGAGTTTTTGTATCTTGTTTCATAGTTTGTCCCAGGATAAAATGATTAGGCATCGAACCTTCAAGAATTTGATTGAATAAAACATCTTCATTCTTAAGATATGAAGATAATCTTCAAAAGGCCTGGGAATCTGAAAGAAGAGAAGCGGCCCATTTATATGGGAAAGAACGATGCGTCTTTCTTATATAGGCCCATTTAAGTCGAAAACAATCTTCAAAAGTCCCACATCGCTTAGATAAGAAAACGAAGCTAGTTTATATACCGCTAAAGTCGAAGTAGTGATTGAAGTGGAGGTTGCTCCACCGTCTTTGTACTCTGGTACCAGAAGCTACGAAGGGTGCAGGCTCATGCCGAAATCAACACCCTGTCATTTTATGGCAGGGTGGGGAGCACATGAGGAATCACCCATGTGCGACTCCCACAGTCACTGGGGAGTCTTCCTTTTTTTGCAAAATTTTCCAATCGATTTCTTCTTCCTCTGTTCTTCGGCGTTCAATTTCTGGGGTTTTACTTTCGTTTTCTGTAACTGAAACCTAAAATTTGACCTAAAAAAAATCTCAAATAATATGATTCAGTGGTTTTGTACTTTTCAGTTAGTTGAGTTTTGCAGTTCAGATGAGATAAACCAATAACGCTGTCAGGAGTGTTTGAATCGGATCCAGTTCGTTTTAAAGAAAGAAGGAGAAGTGATGAAAAGTTCGTTAAATTATAATATAAAAAAATATTGACGGATTATAGATAATTGTCATCCACTTGACGGAATCAATCACCACTTCCAAGGACCTGAATGCTGTTTATAGTTTTTTTATCCTTATATAAATGGAATACATTATGAAATTTTTAAATAAATAAAAAAACACATTGGTAATGTGAAGAAAATGTAGCAATATTATCGCACTACTACAACTTGTCAAATATTATTTGTCAAGTTTCTATCAGGAGTCTTAATTAACAGCACATGGTTAATTTTTCTTCTGAAAGATTTCATCAGCTGTTGAAATTTTCTTTTCTTTAAGAACTTGAAATCTTGTTAAAGTCTATGATATTCATCACTATTTGGATACTTTTATAGGTTAAAAAAAACACAAGTTACATATTTGACATAGGACAAAAATAGTTATATCCACTAATTAAATATACATAATTTATACACTAATTATGTATAAGTTTGTGCATATTATATACCTGCAAGCTGTTTTCGTGAATAGTGATGACTATATTAAAACTGCGACAAGCATTGCAAAGTACTGAAGTACATATAAACAAACATCTCTAGATCGATTCAAATTCAAATTTGTAAACAGGTAAAGAAAATGTTTAGCATGCCTGCAAAACAAAAAGGTTCGTCCATTTTATACTTTATTTTATTAATTTGATTTTCTAACTTTAACTTTATACGAGCTGAAAAAAAGCTAAAAATGGCTTTAAATCTTGTAAACTTAATGTACCAAATTGAAATTAAAAAGTTGTGTCAAAACAGAAAAGATATATCCTTTTTTAAAATAGATTAAAAATGAAAGTATGATAAACAAATTGAAACATAGAGAATAATTATTTTTAAATTTCAAAAGCATTAACGTGAAATTGATTCATTATTAACTTTAGATGTAATGAGCTTTCGAACAAAATAATAACATACTCGATATAATTCAACAAGCTAAGTATAGAGAAGATATATTGAATGCATACAAACTTTGTATTGAGAAGCTGTATCTAATAGAATCTTTGGCATAAAAGTGAAATCAAATACCATACTACATAGTAATTCTTTATTATAGGGAAAAAGAATAAATATATCCCAAACTATTACCATTTTATCCTTAAAAAAGAAAAGATTTCAATCGCATGTATTCAATATTACCATTTACGATAGTTTTAAGATATATTTGTCCTTATTCCTTTTATTATATGTGCTGATAAGAAAGTGGCCAGACACTTCACACTAGCTTGTGCCGGTGGAGCAACCTCCACTTCACATTTGGTTAATCCAACCAAGTTATTGAACGGTATGTTGAGCACGTGCTTACCATCTAACATTACCACTCCTAATACCTCTACGTGCAAGCAGTATAAAAACAAAATACATAAACATAACTAAAATCTCATATCGTTGTAATTGTCATATACTAGTGGTAATTAAGTCCAGTTACACTTAAGGTGAGATTTCCTGACTCTTTTTTACCTTTCATTTCTGAAACCATGGTGAGTAAGGGTAAGAATAATATGGCAATAATTAAAGAATTTATGCGTTTTAAAGTCCATATGGAAGGATCAGTCAATGGTCATGAATTAGAAATTGAGGGGGAAGGTGAAGGAAGGCCGTATGAGGGGACTCAGACCGCTAAACTCAAGGTGACCAAGGGTGGGCCTTTGCCGTTTGCATGGGATATCCTCTCTCCACAATTTATGTATCGAATCAAAGGCTTACGTCAAGCACCCGGCTGACATACCTGACTATCTTAAACTCTCTTTCCCGGAAGGTTTTAAGTGGGAAAGAGTGATGAATTTCGAAGATGGTGGGGTTGTGACCGTTACACAAGATTCAAGTCTGCAGGATGGAGAGTTTATTTACAAGGTTAAACTCAGAGGTACCAATTTCCCGTCTGACGGGCCTGTGATGCAAAAAAAGACTATGGGGTGGAGGCCTCTTCAGAAAGAATGTATCCTGAGGATGGAGCACTCAAGGGTGAAATTAAACAAAGATTGAAGCTTAAAGATGGAGGTCATTATGACGCCGAAGTGAAAACTACATATAAGGCAAAGAAGCCAGTCCAATTGCCGGGAGCATATAATGTGAATATTAAACTCGATATCACCTCTCACAATGAAGATTATACTATCGTCGAACAGTATGAAAGGGCCGAAGGTCGTCATTCAACCGGAGGTATGGATGAGCTCTATTGAGCTTAAATCACCAGTCTCTCTCTACAAATCTATCTCTCTCTATAATAATGTGTGAGTAGTTCCCAGATAAGGGAATTAGGGTTCTTATAGGGTTTCGCTCATGTGTTGAGCATATAAGAAACCCTTAGTATGTATTTGTATTTGTAAAATACTTCTATCAATAAAATTTCTAATTCCTAAAACCAAAATCCAGCGCTGTCATGAGACCCCGCGGTGCGGGTGCCGAGGGCGTGCCCCCGGGCTCCCCGGGCGCGTACTCCGAAGTTCCTATACTTTCTAGAGAATAGGAACTTCGAGAAAATGATTAGGGATAACAGGGTAATTCCCTTAATTCTCCGCTCATGATCGGATTGTTCGTTTCCCGCCTTCAGTTTAAACTATCAGTGTTTGACAGGATATATTGGCGGGTAAACCTAAGAGAAAAGAGCGTTTATTAGAATAATCGGATATTTAAAAGGGCGTGAAAAGGTTTATCCGTTCGTCCATTTGTATGTGCATGCCAACCACAGGGTTCCCCTCGGGAGTGCTTGGCATTCCGTGCGATAATGACTTCTGTTCAACCACCCAAACGTCGGAAAGCCTGACGACGGAGCAGCATTCCAAAAAGATCCCTTGGCTCGTCTGGGTCGGCTAGAAGGTCGAGTCGGGCTGCTGTGGCTTAAAATTCTCAACGCGGTCGCGGACGTAGCGCAGCGCCGAAAAATCCTCGATCGCAAATCCGACGCTGTCGAAAAGCGTGATCTGCTGTCGCTCTTTCGGCCGACGTCCTGGCCAGTCATCACGCGCCAAAGTTCCGTCACAGGATGATCTGGCGCGAGTTGCTGGATCTCGCCTTCAATCCGGGCCTGTGGCGGGAACTCCACGAAAATATCCGAACGCAGCAAGATCGTCAATCCTCCGGCGTTCAGCCTGTGCCACAGCCGACAGGATGGTGACCGAATCCTACAAGGTAGAATCCGCCTGAGTCGCAAGGGTGACTTCGCCTATATTGGACGACGGCGCGCAAGGGCGACCTTGTTTGGGTTACGATTGTAGGATTATCACTAAAACAATACATGAACATATTCAAATGGCAATCTCTCTAAGGCATTGGGAATAAAATACAAATAACAGTTGGGTGGAGTTTTTCGACCTGAGGGCGTTAACCTTCTGTTAACCTAAAAGCTCTTGCCCAAACAGCAGAATCGGCGCTAATTGCCAGCGGCGGAACTTTCCCAGTTTCACGAAAAGTATCGCCACTGGGCAAGGAATGGGTTTGAGATGGCGAAGTCTGTCCTAAAAGCAGCGCCTGTAGTTGTAGGGTTGACGGCCTTGATGGAGCGTCATGCCGATGCCCTCTCGAGCCAACTTCAAGCACATCATCTTAAGGTTTTCCCGCCGCATTCCGAGAAGGGCATTCGAACATTCGGGCCATCGGAGGCGTCCAAGCTGCTCGGCGTTGGCGAGTCATATTTACGGCAGACCGCGTCTGAGATGCCAGAGTTGAATGTTAGCATGAGCCCGGGTGGCAGGCGAATGTTCTCAATTGAAGATATCCATGTGATTCGGAAGTATATGGATCAGGTCGGCCGCGGGAACCGGCGCTACCTGCCACATCGTCGAGGCGGCGAGCAGCTTCAGGTTATCTCTGTGATGAATTTCAAAGGTGGGTCGGGTAAGACCGCCACCGCCGCGCATCTGGCGCAGTACCTCGCTATGCGCGGATATGAGATTCTGGCCATTGATCTCGATCCTCAAGCGAGCCTTTCTGCACTCTTTGGGAGCCAACCGGAGACGGACGTTGGCCCGAACGAAACGCTCTACGGCGCTATAAGGTATGATGATGAGCAGGTGGCAATCGAACAGTCGTCCGAGGGACTTCCTTCCCGACCTCCACCTGATTCCTGGTAACCTTGAGCTGATGGAGTTTGAACACGATACGCCACGCGCGCTGATGAACCGCAAAGAGGGCGACACGCTCTTTTATGGTCGGCATCAGCCAAGTAATTGAAGATATCGCGGATAACTATGACGTCGTGGTCATCGACTGCCCTCCCCAGCTGGGTATCTCACGCTATCCGCATTGACTGCGGCGACGTCCATTCTTGTCACGGTCCATCCGCAGATGCTGGATGTGATGTCGATGAACCAGTTTCTGGCAATGACATCGAACCTTTTGGCGTTGGGGACATCGAGAATGCTGGCGCCAGTTCAAGTTTAATTGGATGCCCTTATCTGATAACCCGTTTCGAACCGAGCGACGGACCACAGAACCAAATGGTAGGTTATCTGCGGTCGATTTTTGGCGAAAATGTCCTCAATTTTCCGATGCTTAAAACCACCGCGGTTTCGGACGCTGGCCTGACAAACCAGACTCTATTCGAAGTGGAGCGTTGGCCTGTTCACGCGCTCGACCTATGATCGAGCCTTGGAGGCGATGAACGCCGTCAACGACGAGATCGAAACACTGATCAAAAAAGCATGGGGTAGGCCCACGTGAGCCGGAAGCACATCCTTGGCGTCTCAACTGACGCCCCTGAGACGTCGCCCGCCGACAATAGGACGGCAAAGAACCGCTCCATGCCGCTCCTCGGCGTAACAAGGAAGGAGCGCGATCCGGCAACGAAGCTCACAGCGAACATTGGTAACGCACTGCGAGAGCAAAACGATCGTCTTAGCCGTGCCGAAGAGATCGAGCGGCGTCTCGCTGAAGGTCAGGCAGTGATAGAGTTGGATGCCTCGTCAATAGAACCGTCTTTCGTGCAGGATCGTATGCGAGGGGACATTGACGGGCTCCTTACTTGATCCGGGAACAAGGACAGCAAGTCCCAATCCTTGTGCGACCGCATCCGAGCCAGCCGGGCCGATATCAGGTTGCCTTCGGCCACCACCGGCTACGCGCCGTTTCAGAACTCGGACTTCCGGTCAGAGCGGTCGTTCGCGAACTGACGGACGAGCAAGTGGTCGTAGCACAGGGTCAGGAAAACAATGAGCGCGAAGATCTTACCTTCATCGAAAAGGCGCGCTTCGCACATCGCCTGAACAGGCAGTTTTCTCGAGAGATTGTCATCGCCGCGATGTCGATCGACAAGAGCAATTTGTCCAAGATGCTTCTGCTCGTCGACGCCCTCCCCTCTGAACTGACCGATGCTATTGGTGCCGCTCCTGGTGTTGGACGGCCGAGTTGGCAACAACTTGCCGAGCTGATTGAGAAAGTTTCTTCACCGGCCGACGTGGCTAAATATGCTATGTCGGAGGAAGTTCAAGCGCTGCCATCGGCAGAACGATTCAAGGCGGTGATCGCTAGTCTGAAGCCCAGTCGGGTTGCGCGTGGACTTCCGAGGTCATGGCCACCCAGACGGCACCAGAATTGCACAGGTGACGCAGAGCAAGGCCAAACTGGAAATCACGATTGACAGGAAGGCGACGCCCGATTTTGCGACCTTCGTGCTCGATCATGTGCCAGCGCTGTATCAAGCGTACCACGCTGAGAACCAACGGAAACGGGGAGAGTAAACCGCAAAAGAAAAGAGCCCCCTCAACGTCGCCGTCGCGGAAGCCCTTCTGTCTCTCTAGCGCGAACAGAATCGCATTTCCTCGAATCCTCCTCAAGAGGTTTCACGCCGTTTTGGTGAGCTGATGG
+
FFDOIDEIFS??>2.,&''3..,.22,,,,7;<A@@<<=77+***33333>C5444DNGEGEFDIHHFA=469DDJQGFSSJHLNKSSLGKSLSFAA46-+9:@@EGIIGSHL>CEEFFEFJOHEEIJJEEFSIGHNMSLSDGHFGODN@FK?>?43226;>,,-9:?.--2212)*;-*0;>;:9:;;6>66>BEDHDSEDSLJJGGHFSDDF958879;;88:542/7>??;67786675,(((=EE==>?JLH>=<=EE>?>;;:.+++-;:;>;;;??A64665887;>GHEF....FG=>>=@?1666BA<;1-/17>98('$$%,(5212((.,,('(16277989:;?A>KSEG:91)*****)))))5665=BBABE@DBECEGD?8.&&''1CFDFECGD72//;<<002/@DSCBBACB>=HJA??EHIE:999<;***./+0/0..*''))&&&)'%$$(*))))*//..0+++-0888=<;<;=7=813435G<E=<<;=,++**-)*6:84511***)(&&%$$%&+0'&((++-@ACFJFGJJHGLSNFHOJJPJKHISJASEHEDEB@BA?2200--/16>?AGMEFFSNFFKICFGEFC<>.../?DC@@AGJHSFJD<;8:<:=BEFGCBEJSHIKD:/()8CEABJJJHJKKSNG,+,,,,:2-*+>;;;;-,,-964+++9444<('''/)1?DHQJGJPIGMSFJSGJHHSISJSMSFSIESADEKSGEEEBB:9<<DDKMLLGGHIFGIFHDD8667EBD::DDBCHLL?=??DEBAABC@B962/)(()3>@FIKJSHJEBCCHSMECFSS8778DIEC>>9-----)&&(*6457978:9EC==>HIHEAGGBGLIJISKLJGEGKSJKSSBBAC8A=6<3333BCI>::EFSSSJGJIKHSSIOJDSEAAGIFSJGGLGSIMBDCBCCSCBEHIQGSEIHMHBAA@FIGGFGFIBA@CFSGJJEAA2.DCGHFCEDDA..DFSSGQIJHKSSJHESGGFIKDJGGGLSSNKSJFEFLGSGFEBEACDGG5557=:BCEEEHEHLLHJKHJKGFGFIIFJHHLKIFEBDDJLSJMHEGNENSKMNGHJKGHLJKFE@=::<>?:7522611;55211446@GCHIGHEFIHGMSHISOSHEHGHHGKJGPKIIHDGIQIHFEHNGCOIB?@HFDEEEBFSC@,)41:=ECCABEIGFSDIEE=I0EFHCDGJMFDFKEGGGDDCCFEHJIIFGSNBDBLOSFFEGKJCAIHHEEJSFEHNPSEHFFMEEHDEEGHNGEBC@'''4788888=?FJCDDSFFED?CCIGCBCBDCBDCEHSHHEIHEDCCGEEEDFD>EACDIA=***+311-.9;==GEFGGCFJNIGKLH.---@A@EQIISIFGDDCFCBAAHSKEC98<<=BBCD=CCABDCSSSSHGHDEMSSJSKHLFGIIFEHEFM::::98895645659<<4FFGJISSSLEEDEJKSFKPHSIMEMFEFSGIHEEINEQJNLJIHLKMDGHGMSGFOEEJIDEGSFIEGFEGFLHJFHOIDIHGLFFHOFOSHSEGDSISSIIEFEHIFGC@?>?J>>=ACFMGLJDEFHSJSGEEHSNJFED=>:6666>>>@>ESKEEFEDEGEJFHLIFFEFGGGKFEJGEDN>>>RFCBBBBGEFEFFDEFEFFJLSSJEGHGA?@@D<IIFHFCDEHFHDFDCDEBBDABCCKCDDDCCCBEGBECDFCDEC@A?@222A@GHB<9;B<4334<<B===?JFGB10//226?>AABDFDGIFFDCABAABAAB@?=B4.'(*?ACEIBBA@>>=>@?A?=<=@BCABIDHGB@@ABA@@BFCCBB@ABCBAABBDDE>=?@CABABABCFCBBHBA??@@@A?@>>>?AA@??ABAA=<<=@@?9787''')7<5444@CCABBA@>>>?>><=;::;=;<>==A?BCEF@?=><<==@DDHFD?>=>=>??@====?;=9552.+++3339?@?@@@BB=?ELGGF?@AB>=<;>><>?>:::::99;@>====>=54411054;;;;;>>?APH?>>>??>>?A@@><=C=::99=>=<;:>><;;:;;<@*****127:=000133533333444888864510&'&'(&'(/12235454788:74334654344433343334566453321123430...0455666222/...254344565444431101245556675222254552---.533200///03456433554321000233322133345435564220,,,,22126455554222332333443452212336653330/....,)&&&&&'(,+**)*-/..-004;73238:94447:8743322234343310/01664-)'+0,-10.--0133543222366443454430+++,;855433454211342/0../...(''')31-,,...()&&&)11.+*++/254555510'%%$%&&$%&&&'+./02<:94441220.//16555665353566656554445565434344///04522224610//259999986641023232/.-)('(*(''((111230---.1222253100365420/005644100034133335788788:300/1553337/.-.168<:362232113365545,,,-33323445844444331///144442321122532225865433443464223322213323423223444355651,,,.624001.**+-553---.666563111356789765510/025:8331897795330110188>@?==<<@AEADGFLGJIGSIDDCDJIMSIEKISMJMFGNKJHPGFHHFSHJNJJFSEFHJCEESKHDEFFID955111123><<<@DEHFFCHSFHKIDFSFHHIFOLHPFEDHHSISC@@@545;CA@BCCCIKGSKHFJMSMGFHEEHESFJSMJNFECCFEICFFESNSGFHGSEFEDFGCGEGGIGJSSKJKJKFRSSSECCDGDA9553''''?@@AHJIIGFEFSHDF;;;CBCC<:;:?EIJHEJECLSSFE@??>6455BCDFKDHFISOIBABDLSJFSGEKHGFHGPA@.()*%$,.-595:8:9876/4411008BDA9888CCCDGNGIICFFBBKKLNFLDDFCIFHDDHGIGFFDDGIAAFBABAA?@AAHFGDFEICGHJIIGG:6344>999993755545449?SHHSSMISNIJSISGEBBA>>?AQBCACCDCSGGSJDDEMHN>>::.('%%%&069944449C?@@=BFGISHGHFCAABLOSPFCCBDEKKFMHHEFSEFCLFCCGDBA87544332.'&&&))()'')(')+/<BFEEDDHHSHGEJESFJ@9;EGJH@9000/..-0211116;152(())7982+GFIGCDGGEDBFGKFFI>>?>MIRFFFDFCFLGHK68656DCDDCHDDCA?77:ADBFIKFHFDBCDDA??=?BDEABDDDEDHFFFIMFEHFFFKSS==<<SSSCSDESJFSSFHDFFHMGSJMHIFHEGSFSKFSEEDDIH;:;;?HC@@CD:878C@==887,''566/...976::DIJSFSJPESHDFMSSHIGGJKJSSHOIM???@KSHGJGED8666655;20)&&&%(((06381))FFE:44GOSJIMSHHHSFSHLD?88FDCE::99=....1DD:911+,23400/10-(**,01EFHKIGDKHLJFJSHGFIJECJAA4**+/J@A@JH====IDL;889;NFFH7776=;:99>DGEGI<=<<B<90))049DDFJSEHSQIIEDBFBBLILSJGEFJELSSSGSHHGJEGFFFHICCECFILQJDGNJS<99:MO=;;>><<?55;;<<:9<=;?:0111MIGFCGGFGIJKSGGFIEGMLHSEEDSILISJNEDCDCIDCI6/.2/.6>7../1?@@ANJSQKSMSJKIFHREDDCEDFGKEFGHKQISSKJDFHHJKSQIGIGJFHPSEHCBLAASGSQSGHFDKEGGIFSSGJLHISLMQLJHMJSIISLJSSHHSHGDAB7))(3+54449(%%%((+++(&')+12//--022223328ABDFHLSIIIHSKECFD@??@?<=>>CFEIMEPGSGC((18BGDGED@C(>A(2/./21/(()4=>@DBBD@@??E@=?A??>AACBCACLDDDGSCCBBKD==C<@@><1>><=22CNNEECCICSLMQJSFSIHF?@C>>??@DNHFIJSEEAAAB===....5888111'330=/++**38=,,((((,../;:>@B4333?BA555>DF??@EEHJFHQMHSHMAA66@;<FQIHFISKSKSLSLSHSSGSGHLSESSGOLGGIGHHSSLFFJJDIJNNSKEKGJIISGFJAGFMSLABCBHGH=<<<=DDA877>D48@AGSSISB?<SOLFIMIFGMFDGSIHSSKIKMMQSSKSJSJOFCFFKIBA@BFCKJIGBCKMSLJOGEEEHEHFSD::::0&&&/89:DDGGNJSHSDBDCMFCBCBEEFFAABFKSLOISGJS>>==>+++,CBAGB;GLA?@@BGEDAEA@==6354;EDSLGMIEGLIGKSFSSJILSSSMILHHG=;:;@84341122BEDGEGJSSJLHSKFICAAB=;;96567?B99<<GH@???B?CD@;6523;BCSFEKSHSKSHHGJNMGKSJ>==>KJ@@??===?>678<84)'''9:;DGIHFFISSGIPIERGSSSHGDECDGSNSIGSDFGLGS<<::;:5333GGHHD??ABF8111144./79BEFSSOFSHHSMFFLHHSOJFE>B@??:9997@;<:82002+***02461554>CCSIJSNMJQNHLSPKSSNLSFIMHJFMD???66678889CA=000/-+++'$%&&%&..-,,+)./'$$%''*=6888EEFFIIIGFHSKKQHKHISHDDI@LEEISISJLJIJJLIHHFFGJGIGSGHHHSIGHGDDEEJIGFFKHFEIGSSOFFIG:898SEGMBA?<<;=?=>32-''452222,-*+:;<@DDFFFSGLHHJRSLSHJLSLIJJEFJCBCFOSSGSGHOJFLPLHIBDFBBDB8((,LHHMSKHHLESSFIJHSFSG=@;A;98894444@@CADDBDHFSSHREIHHRGGJOA@32389?B6>=@AB??BMHHGGFILSHSHKMSFSJQLSJIGNDSFIJDBED?=<3*&%%())'&%%'$##$''&%)++/?;;;?E1/..@45343?DBB?=/.../0+('&%%1578<EFHGSCFCKECDHSGCDEEFHFEFIFIQPSMKHJSSGHSJSSGIIPSSSJSJF;;EMEEGFSGI>>>SSMSSSSFKKIKFQSKSOJSGLSGHSSMSGSHF??>>DEH9JJG@B@GHEHFGCCH0,+0///?:888743--,+,67:JB.)1)))*''*+7@B@<==>@@AB;::<EMFECBB>:76565611?ELFFLFDBCCEFD@B@<<<444343556EEEGIAA?/../DGIMSSGIJSSGSIFHFKRFHIR11,+,-,,-0<DEDHDDMLHK==<=S=<6677CGGSHSHHLNGEGGIHSGFSHMIJIEDE9982324<@@@@@BCKGFGJFJHLIFSSSFIGKISFSMJLGJHQ;98;FDLCF<667?BEEIKGIIOKGEFIKJSSSHHSKJSSFEFCOHGJMHEA@ABFC@???EHGEIK3222@?CPJCEDDNSKHR771.@;998420+++>AA?>>>HEEBDISS;;::HHNPOEI::9;=><>IEGSPSHJFFEKHAABCHHKEGSSSHKD==99656116++++EBACGIFJMSJOSSCDDFHB88=432+&%&9;8:;;B@>:44?CB@?>>@ANL<2///LSSIGGQ9999CKGEISGDEJHA=A@EGEKJGEEGOC@?BCFGEFSSDIFLGGFL,,,,9:=KFQLLPSIIIQSSJSSFKSIGNQMNFSCJDSDCGDDGJFJSFJGDJJSJJSLGKIIJSQHFFOEDDNJHKJSIMEIJ@@@@HGHFEHOKJODEF<<<<FGDBDDBD??;48::A=>CHFFHFSHJSPSSRJEFKSNSSMOQFLEKSJGMSENA?@@@A1///6542<<@@?ADCHHSLNSJJGHG10/05:998<<<JS<<<<G@<763>=>SQ?===INSHI1100555:;;D>1==B9889:;EB@DHEEGFHIH>===H??=88878<?GSLBKDEJGISSSCBCESEHSLEHCDCD>;;<6666GJBSFDNHSIJJ====SLEISFEFSH>>>:;;=KEE444++++AAFCB:99:?>?CEC<:9:DOGHGENSMFEBA@ECDBC8888;:8:444@?32222224345BGJFJGGA@@@CCGFESKIGIEIBDFCS7/0'0=AEJSECABH=;5<B@BECEJMNSHHEGHFGKSFSRHSMHJDEGHFSNDGDFFD1111HJHESSHEGJHJNJQESKKJGFOIH<<<<DDEBGDBEDBGHGSKHHIDNKENC@>A@?>4445ECCC,,,,A98889?JEFFJEGEGGSFKGFDDABCFGGNPJLNHJGIFKIGKSIIEFLDEIJGPGIGHFFS=>>BA.../ADAAA@?>>AABDGJSKGFHHCDDGGDDIBDEEGGF@ABBC=<BA<=BFCFFEJI76>?@KGSA4214334..%()'),059:BAHEB@B>>==@3-(%$
@330_5HXJ7J_1
CGCAACACCCGACTACGCCCACCCAGCCGCCAGCTTCACGCTGCCAACTATCTCGACAAATTCTGCCGCCATCGACGGCGGTCAGCTGCTGACAGATCGTATCCTGAAGGTTGAGCAGAAACTGTTTAACCTGGTGTGCGTCGGGTTTCATAACTTATCGCTTTTTCGAATGTGCTTTCTGGTTGTCGAACCAGTGGAAATAACTGATCACGCCTTCAGCAATCGCTGTGGCGATTTTCTGACGAAACGCAGCATGCCTGACGCCTTGTCTCTTCTGGCAAGGTGCTGGTAATGACAGAACTTCACGGCGAAGAAACCGGCAGGCGTTTTAACAATTTCCAGCTGGCGTGGCTGTGAGATTTATGCGCCGGCTTAATCTTCTTCAGAATATGCGAGCCGAACATAGACTATTTTTAATGGTATCTGTTTGCACCAGATCAAACAGCACTTGTTGCAATGAGTGATCCTTGTCAGTCGCCTTTTTACCGCAAGTTCATCGGCGCGGTTTTCGCGTTCAGACAGGTATTTCGCCATTGCGCTACTTGCCCCACGGTTAGAGAGGGCGAATACCGAAGCACCGGCAGCTTTCCAGTTGGTAAAGCCATCGGCATGAATTGACATAAACAGATCTGCGCCATGTTTATGGGCAATTCTCAACGCGATCGTAAAGTGGGATAAACGTATCGCCAGAACGCGTTAAACGCGCATCAATCCCATGATTACGCAAAATGGAACAGACATTTTTAGCAATATGCCAGCACCACATGTTTTTTCTTCGAACCGTTGCGTCCGATCGCTCCGGTATCATTTCCGCATAACGTAAAGAAATCAGGAACAACGACACGTTTGCCGCCAGATTTTTTGGCTTTCGGCTTGCTGTGTCCGTTGCTGGTTTTAAAAGTTCGTCTTTGGCGATGGCTTGCGACATTCCTGACAACGTCAGGGCAGCCGAAACCGGCTTTCAGCACCTGGCGGCGCGAAGTGAGTGTTTTTAGTGGTTTAAAAGTGCTCATACGGCCTGAGTTGTAATAATAAAGTTCCAGATGTTATATCGTATCGCGTAATCCGTTACGACGGTTTGCTGTTGAGAATTGTTTTACTTTTTCATTTCAATAGTTGACAACTCCCCATTATGCCACTTTTTCAACCGATTTTCGTCAGATATTCGCTAATGAACCATCACGCCATAATCAGCCTTTTAACCCGCAAAAAGGTAACGAATACCATGGAGATACGCGTATTTTCGCCAGGAAGATTTCGAAGAGGTCATCACCCTTTGGGAGCGTTGCGACTTGCTGCGTGCGTGGAACAGATCCGGAAATCGACATCGAGCATAATGAAACCATGACGTCAGTTTGTTTTTGGTCGCTGAGGTAAACGGTGACGTGGTCGGAACGGTGATGGGCGGTTATGACGGGCATCGCGGGTCTGCTTATTATCTTGGCGTGCATCCAGAGTTTCGTGGGCGTGGGATTGCCAATGCGTTGCTTAATCGGCTGGAGAAAAAGCTGATTGCTCGTGGCTGCCGAAAATTCAGATCAATGTGCCGGAAGATAACGACATGGTGCTCGGAATGTATGAACGCCTGGGATATGAACACGCCGACGTGCTGAGTCTGGGTAAGCGTTTGATTGAAGATGAAGAGTACTGAGTTTCATACATGTCCATTATGATGCGCACGGTCGCCTGCGTTTACCCTTTCTCTCTGGCTTGTGCTATTGCTTCAGGCGCGAACCTGGGTGCTGTTTGTCATTCACGGTGCGTCACGCAGGCCGGGTACTGCGCTGCTAAATCTGTTTTATGCCGATCACGATAATTTCTGGCTGGGGCTGATTCCTGGCGTTCCGGCAGTGCTGGCGTTTTTGTTGAGCGGTCGGCGGGCTGCTGACCTCGCACCTGGCGTGTACTCTATTTTCTATG
+
BID???6667;<<>64,,,,+*)'&)-.8<<83114-)***?;:;/..16642))-..6611'(&&&',:ADQBAA?BCFJDD@;;=GGSFDGA'''';<;ECA=@FJEJSIDBBCRJSSIPKGKGGGSAHIOEB?@77;;=;:8:?;/000//0114313556599777<@DSPGSSIGSSSPHHGKFGC@?<;88::<<00/00/2-,,-./,((,,----.AAA>><=S@??>DFBC<==85574..'%&%%%%(()'&&%%$&%'%%%')&'$#$####$#$%&%%$$$%%&&%%&$&%$####&&'&&&&)((''&%&%$%''''&''%%$&($%&('()(((%%##&&%$$$$'')(**+..*(*+02/267?3///2;DJHOSSIH;:::?/..-.0...3677<<AGFSSJOGFFEDGEEE?<888:A88@6566,,,---..11/23380///0;;;764+4))))6>?>;>::C>;;/'',($$%'*****;BBJFFSOD5555A35>>A@?DCDHH@@5460..34<;;;<?@<HFGMFDBBCE;::989793+)''''+&&'(,--<59@?==?C=;10002866)&%&'%%%6;=>AG55546156<@=>>6B7777FLHIRQJIGGFMGH3322-+**+,,-127=3333(((-<992236JGJL;:;8889AADDDECJDCD:8<SI==77334&&&':;::5566<:<=;>@IEDCEESBBBB:888;4))))465510/.47341+,+,,+,++.3001'++,16322))))27647:0/0,/20(/)&%*))((''$%%''&&&'(((((()'&*))*+:;>@A?@?@CD<A=;;?8@@>94;=@::;<KSC@@@@AAAFGHDFNEFC?9=@=:;:@S>>>GSDD><<;:;96@HGKIIEFNPKJJLSMHLHEM@AQ??@222028313210.*+,+8788:;=:558333366JIHLRSFSSGC,,,A=666:CDDEDIFSSMSMLSSGFHECCCJ112KO9999HJSSSMJSNIIJ@@?6?7ICSSFEJSFK>===NBABBG====KGHE;:///+++020/..21))))2566=BCFE<>8??NG>EGELFCCCHGHKSSFLDB6699:AA=@>=??=@AORSIEIHRJDFDDB6****)*03771012666)&''+&&&'577@6;:;>3210245545>IHKFIBAACSIIGMJLHGGJIMHJSHOMRJISIFDDD@?A@>>@@@>SHCCDBBBD1/.07:@FH===<===?EMHCFIMFHESNSJNDEEFEFS;854**)),,,))()'(7=?AA555-**,-/11117*))+/.1/3'3336:99:DB@AJEC:520=>FSGEJNEFSHSKSSSCCCC==<>9899>?>EC655444242474220145>ACBGEC77712?B<<=<=>=CBAHCCA2112DEDGHSIJINNGGGEREHHISGHGFIEFDFDHACDEGDCMJQDM:::;DJSNHSJCBCFEHSSHPMKSMSHIGGFIK>AC5)())S=<:89999CCBDHISSMFJ=SLSGEGBAC>B@BFOLJFEFRHF;;99.....++,6<<FJHJLGIHFDFGFIJHFIJFPG9999AEGFNELSJEISIDDJGMROSIFPLLIIISSEG@??>@8322../065677=AADFSSLGEFGCGIGHECFIGS=>=:55524=5001700@CFSIBGBDSIEIECIFN;555::9:?7774:?C>=<987//1++++678,++,@441/0))%%''+&&&?@???@HGFHDSA??>522122<99****25>>A??@....A;??@CEIFCFEF((((897@>?((((10141103993))'&&&'))+-,-/3899/...('''/,(''&&&($$$&(02666**&&&&(&)./114&%$&'
@331_5HXJ7J_1
ATGGTCCGCTGCTGCCTGCCGCAGTCACCAGCGCCAATCCTCAGCAAGCGACGGCGATGCTGGCGGACGGGTCGACCGTCGCATTGAGTATGGAAGGCGTTCGCTGGGCGCGTCCTTACCGTTCGGATACTCAGCAAGGACCGACGCCGCGTACCGATGTTCTGCAAACGGGTCAGCAAATCTGGGCTCGTCAGGTTGGCGATGCATGGTGGCTGGCACAAGTGCCGGAAGTGAACTCGGCGCTGGTGTCGATCAATCCGCAAAACGGTGCCGTTATGGCGCTGGTCGGTGGCTTTGATTTCAATCAGAGCAAGTTTAACCGCGCCACCCAGGCACTGCGTCAGGTGGGTTCCAACATCAAACCGTTCCTCTACACCGCGGCGATGGATAAAGGTCTGACGCTGGCAAGTATGTTGAACGATGTGCCAATTTCTCGCTGGGATGCAAGTGCCGGTTCTGACTGGCAGCCGAAGAACTCACCACCGCAGTATGCTGGTCCAATTCGCTTACGTCAGGGCTGGGTCAGTCGAAAAACGTGGTGATGGTACGCGCAATGCGGGCGATGGGCGTCGACTACGCTGCCAGAATATCTGCAACGCTTCGGCTTCCGGCACAAAACATTGTCCACACCGAATCGCTGGCGCTGGGTTCAGCGTCCTTCACCCCAATGCAGGTGGCGCGCGGCTACGCGGTGAACAGGCGGCTTCCTGGTGGACCCGTGGTTTATCAGCAAAATTGAAAACGATCAGGGCGGCGTGATTTTCGAAGCGAAACCGAAAGTAGCCTGCCCGGAATGCGATATTCCGGTGATTTACGGTGATACGCAGAAATCGAACGTGCTGGAAAATAACGATGTTGAAGATGTCGCTATCTCCGCGAGCAGCAGAATGTTTCTGTACCAATGCCGCAGCTGGAGCAGGCAAATCAGGCGTTAGTGGCGAAGACTGGCGCGCAGGAGTACGCACCGCACGTCATCAACACTCCGCTGGCATTCCTGATTAAGAGTGCTTTGAACACCAATATCTTTGGTGAGCCAGGCTGGCAGGGTACTGGCTGGCGTGCAGGTCGTGATTTGCAGCGTCGCGATATCGGCGGGAAAACCGGGACCACTAACAGTTCGAAAGATGCGTGGTTCTCGGGTTACGGTCCGGGCGTTGTGACCTCGGTCTGGATTGGCTTTGGTCGATCACCGTCGTAATCTCGGTCATACAACGGCTTCCGGAGCGATTCAAGATCAGATCTCAGGTTACGAAGGCGGTGCCAAGAGTGCCCAGCCTGCATGGGACGCTTATATGAAAGCCGTTCTTGAAGGTGTGCCGGAGCAGCCGCTGACGCCGCCACCGGGTATTGTGACGGTGAATATCGATCGCAGCACCGGGCAGTTAGCTAATGGTGGCAACAGCCGCGAAGAGTATTTCATCGAAGGTACGCAGCCGACACAACAGGCAGTGCACGAGGTGGGAACGACCATTATCGATAATGGCGAGGCACAGGAATTGTTCTGATTAAAAAGGCGCTTCGGCGCCTTTTCAGTTTGCTGACAAAGTGCACTTGTTTATGCCGGATACGGCGTGAACGCGTTATCCGGCTAACAAAATCGTGAAAACTCAATAAATTGCAGAAACCCCATAAGCCTGATAAACATTGTGCATCAGGCAAACTTCACGCATTTACACTCGCCCCTGCCCTTTCAACCATTCGCGCACGAGGAACAGCGCACTGACATTGCGCGCTTCATTGAAGTCAGGGTCTTCCAGCAAATCCATCATATGCGCCAGCGGCCAGCGCACCTGTGGTAGCGGCTCTGGCTCATCGCCTTCCAGTGATTCCGGGTAGAGATCTTGCGCTACCACGATATTCATTTTGCTGGAAAAGTAAGACGGTGCCATGCTGACTTTCTCAAAAAGTACGATCGTTCGCTCCAAATCCAACCTCTTCTTTTAGCTCGCGGTTAGCGGCTTCGTAGACGCTTTCACCCCAATAAATTAATCCTTTCGAAAAACCTAATTCGTAGGATTCAGTTCCCACTGCGTATTCGCGGATCAGGATCAGGTGATCGTCCACAATCGGCACAATCATCACTGCTTCCCGGTTGGTTGGACGCATTCGTTCATAAACACGCCGCACGCCATTGCTGAACTCCAGATCCACGCTCTCGACGGTAAACAGTCGGGAACGGGCTACAGTTTCAACATTCAGAATGGTGGGTTTTTGTAATGATTTGCTCATCGTGGGATCTATGCTGTGAAATCAGCGGTTATTGTGCGATATCGGACACGCTTTCGGCAATGTGAATTGCATGTTATTTACATTTATGTAACTTAATAAATAATCGTCCTCAAATCAAATTAAAAGTCAATAGGTTGAAATAACTTCCAGGAATTTGCTGATATTCCACCTTCAGAGGGTTTGCTATAATCGCGGTTACTGTGATGTGCTTAATGATGCTCAAGTTAAACTCCACGCTTGCCGATAGCCAACCGCAGAATCATGTATTGTGTCCGGTGCGACTGACCACGCCTGACAGACTAAGTAATCAGGGGAAAGCATGAGCACCATTGTGATTTTTTTAGCTGCTTTGCTGGCCTGCTCACTACTTGCGGGATGGCTGATAAAAGTGCGATCCAGACGGCGTCAGCTGCCCTGGACCAACGCCTTCGCGGATGCGCAAACGCGTAAACTCACACCTGAAGAACGTAGCGCCGTTGAAAATTATCTTGAGAGCCTGACGCAGGTATTACAGGTGCCTGGCCCAACGGGAGCCAGCGCGGCACCGATCTCTCTGGCGCTGAATGCCGAAAGCAACAACGTCATGATGCTGACACACGCTATCACGCGTTACGGCATCTCTACCGACGATCCGAATAAATGGCGTTACTACCTCGATTCGGTAGAAGTCCACCTGCCCCCTTTATTGGGACAGTACATCAACGATGAGAATACCGTTGAACTGATTCATACCGATTCGCTGCCGCTGGTTATTTCACTCAACGGTCATACGCTGCAGGAGTACATGCAGGAAACTCGCAGCTATGCCTTGCAACCTGTTCCGTCAACGCAGGCGTCGATTCGCGGGGAAGAGAGTGAGCAAATCGAGCTACTCGATCTCGCAAAGAAACGCATGAAGAATATGCGCTGAGTCGTCCGCGCGGGCTGCGTGAAGCGTTGCTGATCGTCGCCTCCTTCCTGATGTTCTTTTTCTGCCTGATTACCCCGGATGTATTTGTTCCGTGGCTGGCAGGCGGCGCGTTACTGCTGCTGGGCGCAGGTCTGTGGGGGCTGTAGCCGCCCCCGGCAAAATCCTCCCTGCGGGAAATTCATTGTCTGCGCGGTACACCCCCGTG
+
??CDFCSKHIFHHI=4//111966652222<;94/'&&';6>=>@?IMSJJFGFSSQHHKNGLGSHHG8876@<<<=:EGHJQHJICGEHGFIHSJIKSEGKCFECSOS@@;;<<<0))'&&)%%((=-**+4??>>>BBFE???;<<4444,$$''*59?=?DDEEHSJJJEJKHOHBA@=<;;A))))?GFGDGGFDHCBEDE=9,++.@:CHLHEEHFHMHNFNQFPSSJOGKSISFM<<=2223@900004333SBHIGSSSLSKKSSSEMFIMFSLSGNKIENGPSSSMHSGGGC5544876532333889;;=?E?DBDC?788EIII<;;<DGDFEGJSJIJJIIMIKGJSMSPKSKFGGLED@@FSKHJISMSSLIJJSHJJSSHSNPHGFSHSG==<62121112;6BBBLKIIJJHJGHEFNIJ7779AABGLHSQSRISFKNKSIHSJMISSSSKQSIMDDJDSDHGDHGLGIPHSFL====J::9CH9889LHJDEEEKG98200010000'&&')4556FFILMIHIKHSHJNGESLEJSSNLSHSNSEFFESSG;:72100+('&&()+()?@>ABCIGSHHFFSSEBA@BBF>@5IEHFFGFIPSHIHLJFMGICSKCDEBHIGHSGKKSJIJRG@@@@?@=;893,,,,?9::JBBBBISSHSJQLGHJSFD22,,,&&&.12327859=>BMCBB21114+)*+JGGPGIH......DEHEFEIGE;99@<888DBAABSKFJIGHFCCDKMKIISKIHLHMIGLGQHMESLSCSGKSNIBDBAICDGFFSKSGSSSSGSSSSSIFHGFED<<<=FIJJKJLPSFFEFMEMDDDDLLDCD@AHGHJJINHFJSILHAA0OOSNISFSHEFKCDLICADCIISJIHELIIJRHSSPMKJLHKIKH=<<><667?FLFFMMJE:SJECEDLGMKFFADBEFISSJFLEJSHISIGJSHMSGDBD==>=877GEEISIGHMLGIGGESNSSSSPISHFEFI@@@?DDEJFSE53AB4555AAMHSKKNGGMSKSJFEEDINHSIKSIGHSNHJ@@?BCCKFDAA@CBGJKISHHLA999;A;@EFLGGEIOHMIOBBCIJHIIGKNEKEKSGISJSGISLSGEHFFSJILGMJGN???SHGGKSFESHKJKLSMSHGLSLEGDDD>9551...15>@DEENMDDCESOKSSHOSSGMJSEEDFJ@8*AAAG;:::*)((*(('''*/>-.==DFDHEEKNSHIENHFLJC>?JGISJMREFHGGLED???AGHIJGIGHDFLFSJSSFGIJSMJRJIMFKSSSPDFGKHSHSSSGIGSJFDMCEFGHSRIJFEFDDDEELJGIJHKGR>:3333SHGSJMSMHGGELFDI@A@BFFSIFC@CB///+,,.)**:HSSMSICEDBRSPLLKJJJHIDHGFSIGGDFMFEKSSJMMSPJSSJFPMGMDSLSSFHHJHLSNQJNSOJLSJISJPHRIMSJHSGHHLJHNGHJMSSIKSSGFGFEJKGDA<==RHIDSSJ<::<AEFHGFFFNIFSPQSOPSLJIMSFSJSNHHSJEJGJHGSSSIJFFFFISHGHBNEJSHCDCFLSMJSDEHSKGJBA@ASSLSGCEA@JSFKSGISJKKSHHKSSQGSKJISSKLKSSLKEFJG?>??JK*((((RSHSISKLOCBBCBAADDE79:?B<<FSJSHJJFMKFNHELHLJJJSJSFEEIGGSGSSHGHLBFGHNSGMIGJHSSSSIKSDDCENHFDD<<<<SGFIHGHKISLHHGSJSJSIMSE:><:7554..8>@?>>=A<<>AGB6555???@SJPHGSKGLHLFDS>7411105;>3--A@GMMHILBCCFSSJOHHSGHKKLSJJEFIJ@-,-978:CIA>?>>FB?>=?<4<01:870/-*'&&',112*13@AFD@A@@LFJQSSSJSBFSSHIIHSPJSMIGSGMSCCAA((((*('()078B=>=>>=((()))),///**)+*'(**6BAAAC==<B:::799JJOHJGC@>GC>988:KHJGSGGI?=<<5100120...17776777@ABECEEDHEJSILGHSSJSISKFFIISIGOJJHJMSEHDDC?-,,*..1233BAKSGIFHA?@EKHGHSSQHIP4333?-,*))))868CBACEDGFEDGSHFSSGIIDKSGGSJ<<<=I;;21/10.6>?@QJEGKOSGHFSGSI=?GSGISEHDDEC????LJLFA?>4433=:;78@BDDSJEGSEIHSGHSEJJEHJSSSGHIFMHCFSNFILSLLSFDSPFISIDBAABHFFSFKLPEDCEBCPMSFNGSSKJKSGFGHQGDDJLSJSFJJSSDE?<DBCGJMGMIISSIHISJKISC@>@@?2100+)*68<>DDC@=@B>A9:<912))**1.0=CEDHHLKIFJEB,+(+''':5922459?AOGPHGIGPSSJSJPOGHSEGEHAB@CCCDJSIKSSSSSJSKHILLSHIIBKJSGISJMSHISSJSHIEFA;BEBSB@A@;;>AHGGSNLLGSSGJED3+)*)&&'(''(:;=68523348<ADDEDHKSSESSDHHSLDFKHKHMSJIKFOSLSKLFMMKPSNSGFAHHIJKJKMOLGKFNSSSMJKG2222ECCD;667ED=;;<AASNCASSISHGHLCDBCSEQGQSKIEGCEEFFG4445>=>?GSJHABBBDDIGGELGHCBC<:8.-..63+'''&&&&;:DELJLIGSSJFE=:86----133BC???>;@?@@;::<=>DDC@AAB8856B<=<8:::GHNFLHHMSHGHGIJISGHHMLSIIDCDJSMFKSGLSSSSSHSSPSCSJSSKSSKFSMJSLJSQIOC@CC9999,))213=EHGCD@DEFIGDI;;;:10++,.:9::??999:4+++2234;A>>EFLHM821+++'()+&%$%$$*,<::;9::1001CAEFH9FLIQGRGIMHGSJFHKMHHHIMLJKIIISSSSSHSHISJIHHSHSSLLMI?>====9856?;:21,(''+)))*>>HHCBAAEGISJHFKEGCB=>?@CGMJGSOSIGHHSJKSHIJSIJIFEDFGBC<>=?@DA@?><:8=>D?4334E@@?=:9:8'''&,,-AGELIRHIEFGSJSGKKKFJOSSGISFC>=>>D?866FEF===<QJKKNECDFJ;88753124344348:9JCDD@AHISSKSJEGIIGFISHSHSSMSSISEPLKJKSNKLGKJLHIJI?GLSSIGGSFDJHGC@FDGGSDHLKGHIIHHFIGQGHHFHKJSMFGFSHSD<80'&%$%&-6::A?CC???=B=5562=@MSDA7666:?@CDCCB?@?B=A@AD988758*'&
@332_5HXJ7J_1
CCTGATAAATGCTTCAATAATGGGACCGACTCGCGCTGTCAGGAGACTAGAGCCAAGCTGATCTCCTTTGCCCCGGAGATCACCATGGACGACTTTCTCTATCTCTACGATCTAGGAAGAAAGTTCGACGGAGAAGGTGACGATACCATGTTCACCACCGATAATGAGAAGATTAGCCTCTTCAATTTCAGAAAGAATGCTGACCCACAGATGGTTAGAGAGGCCTACGCGGCAGGTCTGATCAAGACAATCTACCCGAGTAATAATCTCCAGGAGATCAAATACCTTCCCAAGAAGGTTAAAGATGCAGTCAAAAGATTCAGGACTAACTGCATCAAGAACACAGAGAAAGATATATTTAGAATCAGAAGTACTATTCCAGTATGGACGATTCAAGGCTTGCTTCATAAACCAAGGCAAGTAATAGAGATTGGAGTCTCTAAGAAAGTAGTTCCTACTGAATCAAAGGCCATGGAGTCAAAAGCAAATCGAGGATCTAACAGAACTCGCCGTGAAGACTGGCGAACAGTTCATACAGAGTCTTTTACGACTCGATCGACAAGAAGAAAATCTTCGTCAACATGGTGGAGCACGACGCTTCTCGTCTACTCCAAGAATATCAAAGATACAGTCTCCAAGCCAAAGGGCTATTGAGACTTTTCAACAAAGGGTAATATCGGGAAACCTCCTCGGATTCCATTGCCCAGCTATCTGTCACTTCATCAAAAGGACAGTAGAAAAGGAAGGTGGCACCTACAAATGCCATCATTGCGATAAAGGAAAGGCTATCGTTCAAGATGCCCCTGCCGACAGTGGTCCCAAAGATGGACCCCCACCCACGAGGAGCATCGTGGAAAAAGAAGACGTTCCAACCACGTCTTCAAAGCAAGTGGATTGATGTGATATCTCCACTGACGTAAGGGATGACGCACAATCCCACTATCCTTCGCAAGACCCTTCCTCTATATAAGGAAGTTCATTTCATTTGGAGAGGACTCCGGTATTTTTACAACAATTACCACAACAAAACAAACAACAAACAACATTACAATTTACTATTCTAGTCGAAATGCCCAAGAAGAAGAGGAAGGTGGACAAGAAGTACTCCATTGGGCTCGCTATCGGCACAAACAGCGTCGGCTGGGCCGTCATTACGGACGAGTACAAGGTGCCGAGCAAAAAATTCAAAGTTCTGGGCAATACCGATCGCCACAGCATAAAGAAGAACCTCATTGGCGCCCTCCTGTTCGACTCCGGGGAAACGGCCGAAGCCACGCGGCTCAAAAGAACAGCACGGCGCAGATATACCCGCAGAAAGAATCGGATCTGCTACCTGCAGGAGATCTTTAGTAATGAGATGGCTAAGGTGGATGACTCTTTCTTCCATAGGCTGGAGGAGTCCTTTTTGGTGGAGGAGGATAAAAAGCACGAGCGCCACCCAATCTTTGGCAATATCGTGGACGAGGTGGCGTACCATGAAAAGTACCCAACCATATATCATCTGAGGAAGAAGCTTGTAGACAGTACTGATAAGGCTGACTTGCGGTTGATCTATCTCGCGCTGGCGCATATAATGAATTTTGGGGACACTTCCTCATCGAGGGGGAATGA
+
--.861112BDKFD>;98:>;DFISSIJGFMRECDFIFF:0/3//6664469AC98898((((---<@><<94213,-,,-<ADCSFHKHGHMHSGKSSGJFOIKEF=('''?12799>=>86774,,,,66CEDSIHLSSSIHEGISSKSJFFSGGF@7FSGSKFA@BACEFF@@CDHESSE7778S@CCGGLGSJGKKSMLLJKRSESMSMSNLESHHKSGRKGJSGHRESGMFH@@9899<:9:3.-.,..055.,,-9IF===>JCB=@A>5000??>@9889610323:?AACAA?@@CLMG@B@CKLKSSGSSHIJSOLSLHNLJSJSLGD=145-.:***;DFC8C@==7777+*+2-.DFEIFGSKKPJFDMASHIIGKHH:::;FESSFSHJOHFSHHHSGSGSHFIJOGLSFIJSIFSJFMFEEBCB@?6572--@ADBCAB?=C=AA@?CHEISCHNSFGMGIABAA83461,&%%&*/../-,,,,,,?CESKISSGEECJHESSPFG??HDEEHGLJJKSKJGGISELHCFESID/...0**)+(():@@>>=FSIJGGSIDBDDFEIHGIFLFSPEE@A776)))'',()EFGA>>>@D==?B>;;>=??@9767,,))82)'''099FEFFHFSEFHJMKHGJGSJ==<88;GIHHLBAA::4//3<A?>>@BCB,,:;DJNS588699=8===MFGFFHFDEJE3330'''5998@8777777<IGHNHLGC?-'(&&)((<>HDFCCHSIJNGKJJSHQJSSJGKSSPQFHES?>?BBELE>?SJSHFBDFABDHMKEEH?>??FHSMSSSMSJIGI<@:;4C@DBESIDDDDCABSSSFSAAD@83/..1-.8;BEJJSMISSQJSJSISSIHEGNGIISSSFLSJSLPHSFQFPSSSJGCCESKNSFIEDCDEHHDONESMIGHB?2A47>@DGOFKLHSIGSKSSSHBC=>>4<4///09===9AC>:AADFGFFIFCD@@GHIGJSSSIJJLJIJSHGPKSEKLJNKLSSGISGFHSJSJJMSSSMIJEJHKSHSJHFE??=;<>DDESHFCDED@EDGGISSKSGGSSJHME?EB=:=?>9789672BA////FB<;<=?=9:;CGGSIGAA@?CBAGDGFSJSMFLHFIHAA>?>CIIKFSQESEJFFSFDCB@779QSSSOHSPJSGSFKSFEI===>F544>><<955>>A@@@AGSILSSKJIHJSNSSLJKSIMSSELLKS,?AAC@@<HLSJSSE@AAAACA@BBAR?A9997++++EFEJJSFGKSA@GCCCBGGDA:7778=;<:<94;;01D>=>===>EABCIA@:9:4/111@><8888SHOGIISSSKHLFEFHED>DGFGDDDJIFSHBC@CIGSSGSIKLHFSHKJRMSJSKKSKJIISSOHIGMRSJSQSGHDDGFJGICFB?;<=<@BCBEFFSHMS@@@?LMHCAAAK>::894456ADSKSJKO@AACGIJIGSJQEL;95.-,-3><>?@C@BDB?A?>BJHFGIPPSJSD@?@BGSHSFF==<<EI8888C>>;:;<CBAGGHNCB::76('(%&&%)2.%%%JIFDIIGFDFDDC3///16:88.()'
@333_5HXJ7J_1
TTAACGCTTGCCATGTTCAATATGGATTCTCAGAGAATATTTTGCGTAAAGGCATCCCAAAATAAACCTTCATAAATCGCCAGATATCTCTTTGCGTCAGGCCAATATTCATTGATGAGAAATATAAACCAATCAGGTCTTTATCGCGCCAGCGGCGCGGTACTTTTGCACGTATCTGTGCCCGATGCAGATCGATAACTGAAATTTTTAATTCATCTTCCCGGCGGATTAAATGGCAAATGAAGCAAAAAGTGGCAAATGTAACAGTCGCGGTGATTTATCCCTGCAGTATGCATTTTACGCACCATAGTTGCTACACGTGCGATCAGCATACGCTTAACACGTATATCAGGCGGGTTAACTGCCATGCCCAATCGGCACAATAATCTTCAAGGCTAATTGTGGGAGTGAGATCTTCGGTAATAATAAATGATGCGCGAGTTAATGGATTTAACC
+
PPGSHHIEFDBA@@@@=5210+)%$&&+'&%$%$#$%*6<?BIA>>>?HDEGFSHMFB?CDJHKGSFA@B---,3322333310//010(()),5:;DGRSFJQJDSSSKJPMJSSSLKSISGLM?@?@J>===SFGKIGJG@B2/../,)))((((<;;??533=8669:<BDDDCEDFCH9,,,,/'''.-.44<<<=CBFCESSFJ>><==8889?664/30....(''00=AFDDHF?A;;:87;FMSENGLSHSSHHHKHSOHELCDIEIQNSLJP;:@:HSSJLGSNIDFHJHSI;<;;==DDFEGMFJLFJHGHIL?>>?GFGJIGSEDEHKIHGJFEISIFMIIIE98679-,+,%$%&%%%*1+887888?E5557BA9894555<=>?>GNKSEFGIJSHJJESHIGHHSEGFJFJLKGSJIJLGDBB;;9<8333(((),.))('
@334_5HXJ7J_1
CTGGCGCAGGAAGTAAACCGCAGAAGTCGTATCTCGGCTTAGGTTTTGAAACCACTATGCCGACCACCGCTATCACTCTGCAACAGGCGAAAGCGCGTGATGTGCAGAATTTTACTTCTTCTGCCAGCACGTTCGCTTATCCCGACGTTGCGCAGTTTGCTGGAACAGCCGGATAACGGTATCAATGCGTCCTTCGCGCCGGGTCACGTCAGTATGGTTATCGGCACCGACGCCTATCATTTATCGCCAGCGATTTTCATCGTCCGCTGGTGATTCTGGATTCGAACCCCTTGATCCTTACAAGGCGTGGTCATGCTGGTGCAGCAAAATAGCGGCCCGCAAGGTAGAGAATCAGTATCGTCAGTGGTGCCCGGATGCCGGTAACCTGCTGGCGCAACGGCGATTGCCGATGTGTTCTGTGTCAACGGCGACAGCGAATGGCGCGGCTTAGGCGTGATTGAATCTTCTGGCGTGCACCTGACGCCGGGATTATCAACGATTCGATGCCGAAGCACATTTCCGCCCGGCACCGCAGCAGGTCTGCGATGACCCGCGCGCGCGTTGTGGTGAGGTATTAACGGGCAAATGTAGACCGCATCAATCCCACTGTTGGTAACGCTATGA
+
.-+,,&&&%.(/))(()*6-1/.+,)**'&&'''&&36A.-,,05::)(((/6022499630646431/1136=.---59=1111--.CAAGGHBA@D?@C4422444,(*55-**))*.//33,++8////1)*03517794/-+)((+-019:99=('''.8;CB<;;<E?DCFC::931('')/0,,,+.+(((().-076@>>>>>;;;AE:::HCG;:::FJ:,,,+++,11%%%(><=>@ARSISSFGEPE;::2223:9ADBB@2&&&&&%(*.887:=>DCCI70-+,*&%&(58;=CIJIJSFJEHPSGKESFAA?4)&(('&%$%%')&&%(((-,,+-/01))((/0*))&'&'*(&%$$%&+-/001068>CCBBECS;;;9=('&$&)7889GDEEIGIIKFECACADDGCFCCBDCEC>=>::::AEBDA=<:A>666621)())100036745***BKFFABBB887(''(4-'(((,4445;<=>=66BCSC;HIED>>222221..0/)1*+:700,-.,-)))*,-..=:;;;B=MGGEEBDBAB@@B@@<6556;;;;DJJSJC><7;33'%%%%&)''%%&&&&'.211,,)),+..-,*('&%
@335_5HXJ7J_1
CGACTGTATCTGCACGATGCGATTACGCAACAAAGGACGGTCAGTTTCGAGCTGGGTTTCACCCGGACCACGCAAACCTATCCCGCCTTTCTGTCTTTCAAGGTGGGTCCAGCCACGCACCAGGCGCGTAGCCAGATGGCGCAGCTGCGCCAGCTCAACCTGCAACTTACCCTCATGGGTACGCGCACGTTGGGCGAAAATATCTAAAATAAGGCCGGTGCGGTCGATAACACGACACTCGCACAAACGCTCCAGGTTACGCTCTTGCGCCGGGCTCAGGGCATGGTCAAAAAGAACGACCGAAGCACCCGTCGCTTTGACAGCTTCCGCAATTTCAACTGCTTTACCTTCACCTACAAAATACTTTGGGTGCGGCGCTTTACGGCTACCGGTAATCACCTGCAATGCTTCGACACCGGCGGAAGAGACCAGAGATTCAAACTCCTGGAGGTCTTCCATATCTTTGTCTTGCGTAAAATAGATGTGTACCAGTACCGCCTGCTCACCAGCATCATAACGGTCGAACAAGCGTATAACCCTCTAAATAGATCAGCGGGGAACGCAGATAGCTCCGTGTAAAAAGAACAGCCGAAACCTTATTCGGTTTCTTCGCTGTCCTGTTGCGCGGAAGTATTCTGCGCGCTGCTACCATGATGGTAGTTACTGCTGGTACCGCCACCGGCGTTGTTACTGTGATGAGAAACCGGGCGAGACGGGACAACGGTCAGAAATGGCGTGCTCTGTAAACCATCTGGCTGTG
+
?GKSMSJSSSSSJGSKLDGEFEHSECCD222;??3333866.,+++64))*589:CSPS1...0?@>=<;>>.../JB>9:::D<HA>KF9KMJGEGEBMGGNNFEEF@F4445<:98::322==7777<;=AEHFISIGSSEDGHFEABB=>=@4233@DGS::::SOBSB;ECCDJLHEDDDCF@AAAEEDEEHGEEGKHCGDCDEFSKSFKGGHGIKSGHGFDJGSGSSIRIHFSOGJESGKGSLSFFBA9ISPFFSGLFJBA;>QDHKRIGIQHGSLNIFFDJNSNSSHJSFSGSEFFSJJSKHEKBD?=778999GJHHGPFRBLHLSSSSGHSLGEDCS@?>=@7GQOFIHBDDSC<;<<B777DED544----10122@FEDFBCCIGKLSSRHSSSGGS@?@?AAAASB=>EGEHNHG<<;=GLJGHSHGOOKSJGGJSMJISSFSGFFCIEFIGCFCDHRGDIGHLMHRIGGEFKGNOJGMHMSLSIDNGGE?=>>HSSSHGHJIGEHGDCAA.---0,,,,,0//0DCAC660/00(''(0,,,;DFKSDC@B-,-,+++,//-9:=:9?A77)()+)))(;;FFHHMBJFFLJGF?AA@?BIHEMISSIIF@AB@147IFSE9999FMIJGJHSCCHINILJIJHNEHJEFQ@A?@SJSSSLE?@BCSH>CDB@@ADB:999??AF@??HSNLDDBBGJPEFGEEDBD1//*))'&&&),,+++*+'&'&&''&&(,1+++,(()))'$
@336_5HXJ7J_1
GTGGTAAATCACATAGCGGATGGCATCCAGACCTCCTGTCAGGTGAAGTGAATTTAGGGCATGCACCGTGCCCAGATGGTTTGCCACTTCCTGGGCTGCTTTCAGATCCGGTGAACCCGGCAGACCTACAGCGAAGGAGTGTAACTGCGGCCACCAGGCTTCAGAGCGTTCCTGATCTTCCACGCGACGGGCTGCGTATTTCTTGGTGATAGCGGAAATAATTGAGGAATCCAGACCACCCAGAAAGCAGCACACCGTAAGGCACATCAGACATCAGATGGCTTTTAACTGAATCTTCCAGTGCCTGACGCAGCTCGTTTTTGTCGGTCACGTTATCTTTCACCGCATCGTAGTCGAACCAGTCGCGATGATCGTAAGAACGGATTTCGCCGTCCTGGCTACCACAAATAGCTCCCGCCGGGAACTCTTTAATCGTGCGGCAAACTGGCACCAGCGCTTTCATTTCTGAGGCCACATACAGCTGACCGTGTTCGTCATACCCCATATACAGTAGGGATGATCCCCAGATGGTCGCGACCAATCAGGTAGGCATCTTTTTCGCTGTCGTACAGTGCAAAGGCAAACATGCCCTGCAAGTCGTCGAGAAATTCCGGCCCTTTTTCCTGATACAGCGCGAGGATCACTTAGCAGTCAGACCCGGGTCTGGAACTGGTAACAATCGCCATATTCGGCGCGCAATGCATT
+
'((<<;,,,-22(('''(4448788<:8+,+'()(*)3/'&&'./5442458798+))*+**+3//0099<>BEFKHEFSGSHSHDHF<5210113?3333FCCADGKGPJFGISFJFFIHGFFCBC<;553''))())%$$&'*-/0..36110120+14/2/..0???0//45FHC411.+++9:CAECAODHHD?>?<98635?GNGDHB@@EDSF55554334/0))0/.1011000+;;=?>;10/01(('):<>??B22/1/0567;;;:<;<<91))278>DE@?>=?SIHJILSSGFJHJHDD./>>:997,*<<H??>@HSIGHPGS;;::79=<<DAE@AB8888OSSSHIHFB<;556,++&%%%(),:67::;BA;;;;<IBAADCESB@@@CAEHFJGHHDHNBEBBSLESFM==<>5664777GJJSGSEKGDEH&'&'AB;;;:ODGFJMGD>>>AILGQFNJHGIJEECCGJKDD?47744423668******'%%%%%),0,,,,2222ABKDFFIGEDCBB)(()BBBD8888FSIHFHFSSKFJMHSKHHHSRSJJMEEGSSFHSKLJJKED@IH;33233841112=77789999:@BGSSCCI=KJHKGDCB6755=7132////*...3;:<;::;98B>/>?:;?DDA;8:111,++*..0<@<<<98::=>?@<;8''&%"
@337_5HXJ7J_1
CAGGCGGTTCCGCCTTTGCAACCCAGGTAAAACCTGCCGCAGAAATAATACCGCCCGCGATCATGCTGCCGATAATAAGCGCGATTGTTTCATCTCATTAAACCTGGGTTACTGGCTGACTTTAATATCCTGTAATAAAGAAAAGTTTGCCCTGCTGGACGAAAACTAAACGCCACTTTGTCGCCGGTTTTAATTTCACTCATTTTCGTCTGCGGGGTGATGGTAAAGCGCATGGTCATCTCCGGCCAGTTCGCCGGTTGCGATCGGATCGTGATGGATGGTGATTTTTTTGCTTTCCAGATCGATACCCTTTACCACGCCAGTGGCGCTAATAACCTGTGGTTGTGCTTCGCTCATGGTTTCATGATGATGTTCGGTCGCCTGGGCGTG
+
=999:?A4444.::<BA?BA@BIHEGSPAB@SDA@;9922113365446@CFCBBC@D:9::EBCFSCDCBBBGISFDB?00,**&$$$459:EI?=>=<@EJSSGEJSKSHPOISGLD>>@?:IRIEJNMKIPKD850/./362--/)%%%&,/0,,++('(*;('''CFGFHJJHGHHSFGMIFKPHGPGMLHFGKD<:=?@@GDGDFSFDFGSJSGERNILQMISSJGGGFFHKA@?@8534<=ACBH:&&&&)))+)()*'''(69664469<=>FIHCFDFKESFIE?;<6.-)))))10007689;A<DI?>>>ECCDCGGSJGIMH@???EMHJOFJSGCBD50/3359=9999IH<<<>B766641&%%&&&&',/...(('
@338_5HXJ7J_1
GCACACCTGTGGCGGAACACCAGCCATTCGGAGAGGATTTCCAGCAGGTTTTTCACCACCGGACGACCATCCAGACCGATCATATTAAGGTTAATACGATAGCTCTTTTCCAGATCGGTGGTAGCGAAGAGGTGGTTCATCACCTGATCCATATCCACGCGGTTGGAACGCGGCACAATCACCAGGCGGGTCGGGTTCTCGTCGTCAGATTCATCGCGCAGATCGTCAACCATCGGCAGCTTGCTGCGCATTTGCGCAGCGATTTGTACCAGTACGCGCGCACCTGAAACCTGATGCGGCAATGCGCTGATAACCACCGCGCCATCTTCTTTCTTCCACACCGCGCGCATACGCACTGAACCACGTCCGTTCTCGTAGATTTTACGGATCTCGGCGCGCGAAGTGATAATTTCCGCTTCAGTCGGATAATCCGGCCCCTGCACGATATCCAGCAGCTGATCGAGCGTGGTTTTCGGCTGGTCGATTAATGCGATTGCCGCCTGAGCCACTTCACGCAGGTTATGCGGTGGAATATCGGTCGCCATGCCGACGGCAATACCGGTGGTGCCGTTAAGCAAAATGTTTGGCAGACGGGCAGGTAGCATTTTCGGCTCCTGCAAAGTGCCTCGAAGTTTGGCACCCAGTCAGCCGTCCCCTGCCCCAGCTCGCTCAATAGCAGCTCGGAATATTTTCGACAACCGGGATTCGGTGTAACGCATTGCCGCGAACGATTTCGATCGTCCGGCGCGCCCCAGTTCCCCTGACCATCAACCAGCGGATAACGGTAAGAGAACGGTTGCGCCATCAGGACCATCGCTTCATAACAGGCGCTATCGCCGTGCGGATGGTATTTTACCAGTACGTCACCGACGGTACGGGCCGATTTTTTAAATTTGGCGCTGGCATTAGGGCCCAGTTCAGACATCGCATACACAATGCGGCGCTGAACAGGTTTCAGACCATCACCAATAAACGGCAACGCACGGTCCATGATCACGTACATCGAGTGTCGAGTCGGCGTTTTCCGTAAATTCATGTAGCGCAAGGCGCTCTGCCATATCGCTCATTAATTCTGATTCCTCAACTTATTCGCCAGCCTTCAAAGGGGCAATATTGCCGGAGATACTACATTATCTGCCGCGTCGAGTCACAGGAGATCAACGTGAATAGCGCCGCCGGACGTGCTCCGACGGCGATAAAGGCATCAATGTGCCTTGATATTTACAACTCTTTGCTGTAGACATAATCCTGGGGATTATGCAGCGGAAAACCGCCAACGTAGGGTTTAAGCAGTTTGATTAACGGCTGATAGTAGATAGGAATCAGCGGTGCCTGTTGGTTGATGATCACTTCTGCCTGCTGATACAACGCATTACGCTTTTGTCGCATCAGTGATCTGCGTGGCCTGGTTTAGTAAGGCGTCATACTGCGCATTTTTCCAGTGACCGACGTTTTCTTCACTATCGCTTTTGAGCGTGTTCAGGAAGCTGGAAGCATCATTGTACGTCGCATCCCACGACTGCCGAGACAGCATGAAATCACCGGCTCGTCAGGCATCAAGATAGGTTTTCCACTCCATTGTGCGCAGCGTCACCTGTGCACCCAGCCATTTTTTCCATTGGAAGAACAACGCTATCGCGGTCTTTTCATGCAGATCGTACTTGTTGTAGAACAGCTCAAAGCGTAGCGGATAAAGGTGTGCGTATCCCGCCTGTTTCAGCAAGGCTTTTGCCATCGCGACGCGCTCACTCATTGGCTTTTGCAGTTCATCGAACGTCGTCGCGCTAAAGCCTTTTACCTCTGGCGGCGTCAGCGTGGTTGCGGGCGTTCTCAACCCCAGTACCTTTGCGCAATAAGCTGTCGATCAACCGTAAGATATAGCGCCCGACGCACTCGCACATCGTTAAATGGCGGTTTCTCAAGGTTGAAGTTGTAATATTCGCTGTTCAGACGCGGAATAATTCGTAGCTCGCCAGGCAGTGATTTTTCAATGGCGGGAATTTGCTGCGCCGGAACCCAGGTGAGATCGACCTCTCCCGCGCGATAGCGGTTATAGCCGGTGACCGAATTATCTAGCGCCAGATACTCAACCTGTTGCAATACTGTATGTTGCGCATCGCGGTACTTTGGATTTTTGCGTGCAGTAATCTTTTCGTTAACTACCCACTGATCAAGCACAAAGGCACCGTTGTAAACCATGTTCTCTGGCTTACTCCAGCTATCGCCATGTTTAGCGATGACATGATGAGGAACCGGGAACAGCGTCGGCCAGGCGAGCATCGTCGTGAACCAAGGAACCGGCTGCTCAAGCGTAACTTCAAGAGTACGATCATCCGTCGCTTTGACACCCAGCGATGTAACATCTGCTTTACCCGCAACAATAGCTGCGGCATTGTTAATGTGCGCCTGTGCCAGATAGCCAGCAAAAGGGCTTGCCGTTTTCGGGTCAACCGCGCGCTGCCAGCCGAGGACAAAATCCTCTGCCGTCAGAGGCTGACCGTCGGACCACTGCAAACCGCTACGCAGATGGAAAATATAGCGCTTGCCGCCGTCCAGTATCTCCCAGCGTTCAGCCTGAGCGGGCTGCACCTGGCCTTCACCGTCCATCCATACCAGACCTTCAAACAGATCCAGCACAATCTGCGCGGCAGTATTCTCCTCCACCTTTTTGCGGGTGGAGCGTACCTGGGTCGCTATGATTGTTGTAACGAAAGACTTGTTGCGGGGCGAGCGGTGTGTTGGCGGGAACGTCAGCAGCGTAGAGAGGAGCCGCACTTACCAGGCTGACCAGCCATAATAAATTTCGCGTATACATGGTATTCCTTACCGGAGAAATTATAAGCCCAACAACAATACGCCTGTGGCATTGTTCGCTCAAACTTATCGCGAGTGATTTGGCTCACACTCCGGTAAAGAAAAAGCGAGTTGCCCCCGCTTCCATTAATTAACGGATTTCATTCAATAGTTCTGGATGCTTATCCAGAACACGTAAACGTTTGATTGTGGAAGGATGAGGTTGGGCATTGCCTTTTTCGTAACGCGAAAACGCATTTACACCTCCCCAAAAATTTCGCTTGCCTCTTTTTGGGTAAGAGAGAGCTTTTTTCGAACCTTCACTATAAATTCAGGTGCCACTGTTTCGGCATTCACCGAAGCCCGAAATGCCTTTACTTGCGCCATGAAAGCATCTGACTCTTCTTTATTCATGATGCTCTCTTCGCAATGGACACAATATAAACCGTGGATACCTTTCAATACTGTTTTTCATCCCCCACGGAAGGTGTATGGAATATCTTTAATGCCAAACCATTTCTCCCTGGTGGCAAACCGGACATTTCATATTACTTCTCCTTAAACGAGACGATCAGTACGTTCATGAATTACCGTAATTTTGTCAAGATAAACCTGGCCTGTAACAAGCCTGGGTCTGTAAACATCCTGCCAGATAGTATGATCAGAGTAGGTGGTCATGCTTTTATAAAAGTCGCTCTCTGATAATCCAATGATAACATTACACATACCATCAAAATCCAAACCTAACTCATCTGCATTTAACAGGGCACTACGTGTTGTACGAACTTGCCCGGCATTGACAAGTTTTTTAACCTGACTCAAACGTGTATGTGGTGTGCGTTTTTCCATAACCCCCGCCTCCCTGTTACTTTAGTTATAACCTAAAAGGTTAATTACAGCAATGAAAAAGCACCTAAAAGGTTAGTTAGATGTACGGAGATAGTGACCACACAAAACGTATCTTTTAAGGAAAGTGATTGACCATATAAGAAAGTGGCGCATTAGTAGCGCCAGTTTGAAGCAGGAATTTATAAGGGAAGCTGAGGATCAGGCATCACGCCAACGGCACATAAACATCCGTTTCCAGTCGCTGCTCTGTCACCCCTTCGGCAAGATTGGTGTAGTGAAACAGAATCGGTGCTTTACGCATTTTCTCGCCGCTTGCAGGCAGCCAGTGGCGAATGATGCCCCATACCGTGTGTGAAATATCGTCCAGCTCGCCAACGTGGCGGGCCACGGCATAACGTCCACCGGTAAGTTCACCATTGCTCACACCATAACGATTATCGGGAATCGGTTCGCTAACGCTGCCGCAGATATCAAAGCGAAACGCTTCCGGTGCGGTGGTGGCAGGGTCGTCCCAGGCGACGCCAAAAGTCTGGCTTTGGTTAACAGGAGAAAGCCCCGTCTGTTTACGCCACATGATAAATTTCGCCACGCTGTAGTTGAGCAATTCAGGGCTACAGCGGTGCGGCAACATCACCACAGGTATTGATGGGAAATCGATAATGTTTACATCCAGTGTCAGGTTTGTCATTTTGCCTCCCTGCGAAATTATTCCGGGAACGCGTCCCGGGAGCGGTAACAATTACGGATTTACTTTGCGGATCTGTTTGACGTCAATTTCAACAGAATTCCAGTCTTTATCGACTTCACCCTGAATCTCAACCGTATCTTTCGGCGTCACCGTCACGCCGTTCCAGCGTTTGTGGTCGATATCAACATTGATAGTACCGCTGGCATCTTTGAACACGTAGAGATCGTCAGAGATGCGTTCAACGATATTGCCGCGCAGGGTTACCCAGGTGTCGTCACGCAGGGATTTTGCGCTTTCTACAGTCGTTACGCTGCCGTTCGGCCCCTGGAATCCTCCGGCCTGACTTTGCGTTGCCGATGGGCCAGAAAACCGCCCTGCTCTGCTGCCATCACCGGTGCGCTGCACAGGGCCATTACTGCGATTACTGCTGCGAATTTTTTCATGTTTATTACTCCCTTTAATGTCTGTTTCCGAGCATTTAACAAGATAGTCCTTAACAACTTCTTAAGGGAAAAAAATAAAATTTAGTGCTGTACAGAGCGCGTTACAACACGGTTTACTGGCAGCAAATACGGTTATCGCAGGGATGAAAAAATGCGAATTTTACTGATAGAAGATGACATGCTGATTGGCGACGGCATCAAAACGGGCATTAGTAAAATGGGTTTTAGCGTCGACTGGTTTACACAAGGTCGTCAGGGAAAAGGAGCGCATAGCGCACCTTATGATGCGGTGATCCTGGATTTAACCTTACCAGGCATGGATGGTCGCGATATTTTGCGCGAATGGCGAGAAAAAGGTCAGCGTGAGCCGGTACTGATCCTGACCGCGCGCGATGCGCTCGCGGAACGTGTAGAAGGGCTGCGTCTGGGAGCTGACGATTATCTGTGTAAACCTTTTGCGTTGATAGAAGTCGCCGCCAGGCTGGAAGCTCTGATGCGCCGAACCAACGGCCAGGCCAGCAACGAGCTGCGCCACGGTAACGTCATGCTCGACCCCGGCAAACGTATCGCCACGCTGGCTGGCGATGT
+
//+,'%$#$%%'*?A@AACADADGEHGSF@?CHIMJBSJE?=-///21001245898**)%((*0//.0;DB?B@??<<89765676:GGEHIPKHPFSHKBCHE96,**;=<=@@FFC???666)))(/253&&&&2//.//100005S1DA@BFBB;::<><;;99?01//669--/0@A??CF>>???7444;>44202(((&(''..*13--.77<77C@==;999??B73333612-(,+*+/014332432-++(('(0*-((((9EINLSGGDSIKSG?==>@INMSPHSFSHKSSIDCAA8888DAESGFLSKNCDHDNCCEJ::EFFGFSGHJCSEFHJJKCCBCFIJ>>>>K:80011586//<<HGPJSGSKJSJSSJHSFDFGEEEFFFESIJHHCFFGLGF;IGGGHCCAEEBE)(((DEGDHDDHGGHIJIGIFNSILGDLG?<<=@>;;:<<DE>ACB1000BGPEC?;99<GMHEA@6655::>>=DIIHHE??@FDHDDHHKJGHIKODCCFOJGGHHKFJFILSGGS=B>;99CCFDJGFSMJFGEFGDF@2,,,-,,,-.=@=>@??CAKSLSGSISAEBA322,,,.00348CAA@AHGIINSID;0-++-A====CSHSMDBACD;443446=>A@HE@ESDOSIIFEFRSSSISNJOHLIPHHJOED@>96456=>GBACCLGJKFMGJISSJGK====ERAA5444,+&&'&'&(///05/:;DE8888@@E><4=EGCCDAEEIFSSFJSIEEJHJHSGBBBCC@:98:<.....---734-)()*:<>GK>?>>JJSHFILIHSSISJSJIEJKDQKFE@C@>>9;95-.89,DEKSHHSSSISJGLHNIJ666>?@;;8-./<;BCEFGRJKFSFGOS>==)))/)6<'%$%$%&(+,,EBACDESRIIGSSHSSLPSJ?<EJESSFH5/??BKJGFFHSMBBCISJSGDFBCEESSE888;H0002A>1011..676554310,)&&(,&&&>AA>===.ADGHGFDESSSLKISGKGSHIEGGHJHSMGQFSSGHGIJLSMSSKKGLGSECE<DDSSMSOOJGKSHJMJSSHJSOQJFSJD111000..//654222@?:;:9;'&&*,,62212200023;;66CCFGII=<<9<<<DFCFCACDAISHSLSHSJFNKSJKGFDBBDEEEJG733499:=<=>?B=:---.9,&'*000255:;6ESSEEDDGLSKHKIGG<CGHKEDCG;52((*0169MGIJH;:::HGESGLHMGQJSEEA@AC8<<CEESMSFSJGSFEFGFEIHB?5856===?KGDIFEADJ?@?@ACGEDCBA?@ABIHPMDLNHIGMIQSFSGFDDGFHOHSFSSGF?:9=@B@DD>?@?DCGFEEEFIHIMSKHFJF@@@EGKOIIEGDCDELSJHEFGMIC:SJSSIKIJIISLSJIDGGHPMGGHMSPHGLKOSH<;;;=81011:B?@@@BFFISFIJJSJIHL@??545533228117833213336A@?AODDGKBB((('0/2+)*)'('&&'%%&$%)&&&(CNSSSHJJNKQSNSSFHSJSLLJOFCEHGEGISKLGF?FCDIFBCADD52)87***4<;<01<>BBDDDHIJELHBCDGG<;;B>98@ABSESA???EHFSLSGMSIGIRHKHOLIEG>>@;:41.../-,++++,,5=66>7JMSPHKPIEFKKGSSOEFHKLIHFKEKHBEC====5./8>8667ECGEEBC@?;8***AFIMIFSEGHHFKGEJSJJHSSNFSFGJEECD989CSJHEHSKMGFEF77745-++0?;::2213;>?E@5443334<7.FIJMSMGSJIMED<99;=HHKIGLHSHJKIMFSGFEIIBCDFGGSLIIHJFPGJFSLSSSKSSSFSEKLJEDCLFFSJSHSHSSKSHSIPHSSINSLNSIJHKIGKSSNKLSSSJFGSAAEADACCDFHKISLGDDDDEE555=<<<=PHJIJGGBDGAC,,,,5476:78@AAH@==>>@:??<??562.<<<<<=FKEIIEGPMFHIEEGSLSKSFFPEIHSMLCCMMFILSPD=@C;<CLJSGJIIJSGLHMPEJGJIHJSSFMHGISSEJFKGLMECFCBFFHSKHKJOJGEGFGSHSHHJFEHIFKSHLRHGDHIJKNOHSSHSHHNSSSLJISHSJJIPSJSSKSNSFISHQMJJJSKSKGGISSHKISSEHQGMLSSMMSHJGGGSFFHISQIJKEFEGSSGSSPKHIHD<<>=CJSIJKQILEEFCGBAABGIF@IEHDHIPLKKGFGHKIIFGHHHEESG?3/))+1200/047A><<7=@EISHKMKISHFDSSMNSSSKJFMSJFJSSESGSSHHQGJKKINEJMRISGMOHSSSLSPLMHLSSHELCBCCBBECSKE?A@>:76689ONJNE====GJLPSLKSFNSSNHIJEJFHINGSGLSGGHCKESGSSIIMSSSKDEFGIDEB=:667??DDDDDHFCDEISHMEKSIJIJSHGHJSSJIIJJMHJNSFFJIGOKSSHJFESSQGHEDF7;::@@@>>ECPKFIFAEF==G=<=><EEHLHH?>>?EOMDHE767734DD?SJSDEESEOSGPFSSG3224<999:J<ECFMGFCEPHDJGAEDDBD;;:9;<<C775?C6776?88.-,-&%%$')(')1/034DJIEIFJ?>==<@@@HHISSSKFSGGJHJMGNHOLINIIRSSJHMIKIMIHFJDFGFJSGEGJJSDDFDC:2+*+9;HILMKHDSI>:9236SKGEEISSSSGSSSLJJSSIGSHKGI<<<<SGFGPIHLJJLSSFKC??KGIKISKHSHGFJKIGJSSHIGIIHNGKJJJSISLKLSGGMF@BCBEIGSPOEDIQIDEEELJSSSGRGJFHNEFEEKHJFGSKJ=6@CMHIAA@A>521/-/+,)();232231-,/.<=ACD@>GDSIIKSLPHKQGFEILKHFE:DBAFFAB?00(())7+'&'88888AEFIGDSRKSOJSSGHKGGMHGSOEFCECAA;:;BFJBCABFMSJ<;;;?==@::::8;@??EIKLSHMLMFHGGNSFA@=>>?111EIGQDDC?A?65854899?@ACJSKBKISLLJMMSSCFFEMRLMGFDMSMFACCCHIQC....5454532037NGFDCGHC?ED@GLGMILEFSDBHMSHHJSHJJGFFFI<:BA?>?GBBCFGDEDDINISLSILQHSED@AADPKINKIGGMHISSSHJSSEDDCFEFC?A><?2**((*)++:::?=<7567.../CECGSAA@96111?;'&&2C@A@4444998;BDKKSISESIJMFHIGSMSGGISNMFKEHGKHSLEGHE=<=<<210022242/.-'(A>@@EKGSEISCGEB;;+(('))-669DSSJGJ;4445>>@;332/<:@67446899<FGFHJJJGJGKJHFJH<<88:;SJIFHEESEEFD65558889;;<FDSSNSI?@@AG89=>@8777@<=>>ESSSJGISHSJDDOSGGLESSHOMSLDDESHONLISJMOSKKMSMSKBEHF:888GKNHIKJFSJFHHEI,,,,@A344447HIKSMIIKIE:EESSSFFKJQIKMLJPKSSJSNSHSSGJSGSFJNIJ:DELHG;EDFFKGFK><<?JGFCAGMBCCEKCBEDHGDKIIGHHSKJISGEJSRIJSJFIMIJGGJSSSGHGCEGCJSSHGJHSSI@?@BKSJFHJLQSSKJSNIGLOKJPEDDF>6555+**+<<GEHESQNSHGIFLFSHHSJLGSHHIFMSQPFESKIJBBAAABBGSGLD=FGJGNSIFSKJGKGISFDCE>>@///..**,+*+234?BCDDCD@>>@CFSJOKSLISSGFKFHMHNSSDGSLHSKF@JHLJGGMOSGSSOEBBIKPLHSG;::;F:99:ACHO988:7,)))/.*)+)--.254444:77AABGHSLSHJMHGKHIKSHSSH@?@?DEB;8//.0?EILIGKMJSGPFHLGSSGSRSSHEMIIFLFGSKIIKSONSJLIHSKOHIFGLECBADHCADCDRGHSSHMSHGIJSHSSSJGPGMSJSNSHGIS@>><HIFC@??@KFSFEFSQFJIIGHGIJSSLFD<;<@GJJLSMPJHGFGABGFIEFEGSIIJKCA@BDA?@==?=>?@CIFGGGLJRSIG9888QSIHKIKFFIGDADGKGDEGDHEG77//('''1269EGIMHSSSLGGEKHHGEJGSISSJSHIIGFFIJ@A@A>//226B>8*&&(**+---/****-.&&&'10046DCBCESEQCJKSJSOGSISIGFJDGCEKJGIIJHHJPHGNSSJSKHKDFGAABBOKJHSS99>BHI9997:(CGEGDCBBKCHGEHJDMFHEIFKSAAABSSGFSSILHAEIB7633;@SS=<=?HISFEEDKGEFF;;;4.-..0,,,-..5687;9:;;CFCESELHGGQSIGNSIKNFEISJDDHBBAFFFF;;?@HSCCBEF@ABAJ<;;898667:??HHHEGGQILMHFQMLSDDCMHJCFDD==<>443417;?))));::;>>A?A@CCCGIJHGIJSLSOSNSSJHIHFGHGKKGRSQNSHSSSDA?>BFFFGFGGMJNHSKJHISSISHSKFIIFHJKKSKNSIOGHPSKSSSQI?=>=BEIH?CAAABHIHGCPSIGLSKFSSLMLSHLPF@DS=>>>H>=(1=<5669:<9@6667DLIISKQSJSSGIIFLC=<<:<<=;:::LCBBCMSIGJSSFIHNSOSKSSGDCDJISGSS==FSGSSPNHHIJGKFMSILSSSIKIEGGHB>>>@?BDCCKFQJJINSOGKGNFESGKFKRSISMSJMSOGSKLSSSGJSSHSOSJHHRGSIPHOFDD?AKIFMGKSSLSMSIJISJISHJLSGFDGSSSKSKSJKHGA>>=A?==>8877<988;==>EHKSJEA=<=A::;;?GHGLHSLJKSSGNNMIGGFQ@AB?C@?<===.---*)('())+/48@BBBHJJOJHOHLSIGHKSSJGSGIJACCCKLHHGBSED>C837/&*&&%'++236>877?@3??@@BBIEG9998///;;DGGSSKHIPFSJGGHLMSMSSENJSHJJKIOLJJLQISMSESKMJHSSFKIFJISSKSJESJSSIHKGEDDCIFBCCSLSS>KSHGJHDGHJCEGIKGS'''(21215889:99:FOMSGPFBB?>?@ISSISMHMJKPMGSSLONJNMGSSJJSGHKGGLPGFGLGISKSPFJIESDCFGEGHEADGA@@?CDSISNMEFEFHJEJJGJGMJSPJHNPJFGFIFOSHHHFGKSHLSHISGJGEGJSSKH@>=>HPJJHGIISGGGIPGDECI=<<9;<<>@:/,,+(
@339_5HXJ7J_1
CTGATTTCTTTGTCGCTGATCCCTTACTGGAACTCTGCAGTTATCGACCAGGTTGACCTCGGTTCGCTGTTGGTTTAACCGGTCATGACGGTATCCTGATCACTGTCTGGCTGATGCATCATGGTTTTCTCCTTTAACTTCTCGCCAATCGTCTCTTCCTTCGTGGTTTCTAAGCGTGAAGAGTATGAGAAAGACTTCGGTCGCGACTTCACCGAACGTAAATGTTCCCAAATCATTTCTCGTGCCAGCATGCTGATGGTTGCAGTGGTGATGTTCTTTGCCTTTAGCTGCCTGTTTACTCTGTCTCCGGCCAACATGGCGGAAGCCAAAGCGCAGAATATTCCAGTGCTTTCTTATCTGGCTAACCACTTTGCGTCCCATGACCGGTACCAAAACAACGTTCGCGATTACACTGGAATATGCGGCTTCCATCATCGCACTGGTCGGGCTATCTTCAAATCTTTCTTCGGTCACTATCTGGGAACGCTGGAAGGTCTGAATGGCCTGGTCCTGAAGTTTGGTTATAAAGGCGACAAAACTAAAGTGTCGCTGGGTAAACTGAACACTATCAGCATGATCTTCATCATGGGCTCCACCTGGGTTGTTGCCTACGCCAACCCGAACATCCTTGACCTGATTGAAGCCATGGGCGCACCGATTATCGCATCCCTGCTGTGCCTGTTGCCGATGTATGCCATTAGTAAAGCGCCGTCTCTGGCGAAATACCGTGGTCGTCTGGATAACGTGTTTGTTACCGTGATTGGTCTGCTGACCATCCTGAACATCGTATACAAACTGTTTTAATCCGTAACTCAGGATGAGAAAAGAGATGAATGAATTTCCGGTTGTTTTGGTTATTAACTGTGGTTCGTCTTCGATTAAGTTTTCCGTGCTCGATGCCAGCGACTGTAAAGTAATGTTCAGGTATTGCCGACGGTATTAACTCGTA
+
FEDMFEJFORHDHSDFDGKLQJJSS=;;<DHGHKRMIQKKGPJNFSSSHIGSHSKSSISAA??FGDBG@;-)(():-FJHCEH@>>=BCDBEECCA>;;:;@@@@HDB////,&*&%&'58EDIFFFSSGG@@AFCSSKJDEBAHP;;;HSEJSIESCFFIDKJNIIIPOMGESILFSSKJOJGCB@@FLMMSHFHHJSGSHEC==8:1..543776681/19332-../=BBEMFKSMDGSESISGODGILRHIKLHHNJKGGDISJSHESMGM;<<82213DFDMIINHHPEFOKDAAAALEA@HSEDEE===>SFKEILNJJSS;;;DDFPGISHIA@A@GSFSHABBHHSIIINSHIHISSEL>>=;>=>OJFD20A>?LGGIIMSMGFJJSDDFHJKFGNIEHIILJNSKLPSSLFDCED???=DBEHHFJHMLEH))))***:EEE?=5*24589EJEDIOJFGSKKLKNGSISGHNSIGSHSGHMGGMJSGFISSGGFIFHHHSGFHCGFGKISEFJILIKSHMCBB<6?>;;,+/3344??AKEJGSFSJFSFDEF>==<?;;;<GSKMSMSPHLSLRL?@??EFIBEKPISJSSHKGIGISISJGSIHPSD@AA@<<;<BA=>GF>EFIKLFHISIKS<;;=SSOSMMJGJOGLLHJSFIOSKSSSESILSFHLDEA20005,*('')*'%%%&>@DHEFKCFFFBCBDKHJFID=<<=DSSF9887BBCJJFILHSGHSSKOOKSESSKGSIDECCGKFFEIPHFIIISCHIIIIDDEEGEHHJSSHGIIGSJMNISLHFEHFGHHKHJ632;?FLKSGIGKSSFKEJGOFNKDKJOKSJSSKGJEGFHKIHMKSJGGHFECESB>>AFIIHSPJSMKD=@FFQJDFFFIKELO??>>76&%&%%%%()+(&%&')-443677A2(((@GG??@@**)&
@340_5HXJ7J_1
TTCAGTAGAAAAGGAAGGTGGCACCTACAAATGCCATCATTGCGATAAAGGAAAGGCTATCGTTCAAGATGCCCCTGCCGACAGTGGTCCCAAAGATGGACCCCCACCCCACGAGGAGCATCGTGGAAAAAGAAGACGTTCCAACCACGTCTTCAAAGCAAGTGGATTGATGTGATATCTCCACTGACGTAAGGGATGACGCACAATCCCACTATCCTTCGCAAGACCCTTCCTCTATATAAGGAAGTTCATTTCATTTGGAGAGGACTCCGGTATTTTTACAACAATTACCACAACAAAACAAACAACAAACAACATTACAATTTACTATTCTAGTCGAAATGCCCAAGAAGAAGAGGAAGGTGGACAAGAAGTACTCCATTGGGCTCGCTATCGGCACAAACAGCGTCGGCTGGGCCGTCATTACGGACGAGTACAAGGTGCCGAGCAAAAAATTCAAAGTTCTGGGCAATACGCGATACGCCACAGCATAAAGAAGAACCTCATTGGCGCCCTCCTGTTCGACTCCGGGGAAACGGCCGAAGCCACGCGGCTCAAAAGAACAGCACGGCGCAGATATACCCGCAGAAAGAATCGGATCTGCTACCTGCAGGAGATCTTTAGTAATGAGATGGCTAAGGTGGATGACTTTCTCCATAGGCTGGAGGAGTCCTTTTTGGTGGAGGATAAAAAGCACGAGCGCCACCCAATCTTTGGCAATATCGTGGACGAGGTGGCGTACCATGAAAAGTACCCAACCATATATCATCTGAGGAAGAAGCTTGTAGACAGTACTGATAAGGCTGACTTGCGGTTGATCTATCTCGCGCTGGCGCATATGATCAAATTTGGGACACTTCCTCATCGAGGGGGACCTGAACCCAGACAACAGCGATGTCGACAAACTCTTTATCCAACTGGTTCAGACTTACGATCAGCTTTTCGAAGAGAACCCGATCAACGCATCCGGAGTTGACGCCAAAGCGATCCTGAGCGCTAGGCTGTCCAAATCCCGGCGGCTCGAAAACCTCATCGCACAGCTCCCTGGGGAGAAGAAGAACGGCCTGTTTGGTGATTTTCTGGCCCTGTTTATCGGATCACCCAGACTTCGGAAATATCCATCAACATCGCAAATTAAGAGTTTCAACTGAGCAAAGACACCTACGATGATGATCTCGACAATCTGCTGGCCCAATCGGCGACCAGTACGCAGACCTTTTTTTGGCGGCAAAGAACCTGTCAGACGCCATTCTGCTGAGTGATATTCTGCGAGTGAACACGGAGATCACCAAAGCTCCGCTGAGCGCTAGTATGATCAAGCGCTATGATGAGCACCACCAAGACTTGACTTTGCTGAAGGCCCTTGTCAGACAGCAACTGCCTGAGAAGTACAAGGAAATTTTCTTCGATCAGTCTAAAAATGGCTACGCCGGATACATTGACGGCGGAGCAAGCCAGGAGGAATTTTACAAATTTATTAAGCCCATCTTGGAAAAAATGGACGGCACCGAGGAGCTGCTGGTAAAGCTTAACGGAGAAGATCTGTTGCGCAAACAGCGCACTTTCGACAATGGAAGCATCCCCACCAGATTCACCTGGGCGAACTGCACGCTATCCTCAGGCGGCAAGAGGATTTCTACCCCTTTTTGAAAGATAACAGGGAAAAGATTGAGAAAATCCTCACATTTCGGATACCCTACTATGTAGGCCCCCTCGCGCCGGGGAAATTCCAGATTCGCGTGGATGACTCGCAAATCAGAAGAGACTATCACTCCCTGGAACTTCGAGGAAGTCGTGGATAAGGGGGCCTCTGCCAGTCCTTCATCGAAAGGATGACTAACTTTGATAAAAATCTGCCTAACGAAAAGGTGCTTCCTAAACACTCTCTGCTGTACGAGTACTTCACAGTTTATAACGAGCTCACCAAGGTCAAATACGTCACAGAAGGGATGAGAAAGCCAGCATTCCTGTCTGGAGAGCAGAAGAAAGCTATCGTGGACCTCCTCTTCAAGACGAACCGGAAAGTTACCGTGAAACAGCTCAAAGAAGATTATTTCAAAAAGATTGAATGTTTCGACTCTGTTGAAATCAGCGGAGTGGAGAATAGCTTCAACGCATCCCTGGGAACGTATCACGATCTCCTGAAAATCATTAAAGACAAGGACTTCCTGGACAATGAGGAGAACGAGGACATTCTTGAGGACATTGTCCTCACCCTTACGTTGTTTGAAGATAGGGAGATGATTGAAGAACGCTTCGAAAACTTACGCTCATCTCTTCGACGACAAAGTCATGAAACAGCTCAAGAGGCGCCGATATACAGGATGGGGGCGGCTGTCAGAGAAAACTGATCAATGGGATCCGAGACAAGCAGAGTGGAAAGACGATCCTGGATTTTCTTAAGTCCGATGGATTTGCCAACCGGAACTTCATGCAGTTGATCCATGATGACTCTCTCACCTTTAAGGAGGACATCCAGAAAGCACAAGTTTCTGGCCAGGGGGACAGTCTCCACGAGCACATCGCTAATCTTGCAGGTAGCCCAGCTATCAAAAAGGGAATACTGCAGACCGTTAAGGTCGTGGATGAACTCGTCAAAGTAATGGGAAGGCATAAGCCCGAGAATATCGTTATCGAGATGGCCCGAGAAAACCAAACTACCCAGAAGGGACAGAAGAACAGTAGGGAAAGGATGAAGAGGATTGAAGAGGGTATAAAAGAACTGGGGTCCCAAATCCTTAAGGAACACCCAGTTGAAAACGCCCAGCTTCAGAATGAGAAGCTCTACCTGTACTACCTGCAGAACGGCAGGGACATGTACGTGGATCAGGAACTGGACATCAATCGGCTCTCCGACTACGACGTGGATGCCATCGTGCCCCAGTCTTTTCTCAAAGATGATTCTATTGATAATAAAGTGTTGACAAGATCCGATAAAAATAGAGGGAAGAGTGATAACGTCCCCTCAGGAAGAAGAAGTTGTCAAGAAAATGAAAAATTATTGGCGGCAGCTGCTGAACGCCAAACTGATCACACAACGGAAGTTCGATAATCTGACTAAGGCTGAACGAGGTGGCCTGTCTGAGTTGGATAAAGCCGGCTTCATCAAAAGGCAGCTTGTTGAGACACGCCAGATCACCAAGCACGTGGCCCAAATTCTCGATTCACGCATGAACACCAAGTACGATGAAAATGACAAACTGATTCGAGAGGTGAAAGTTATTACTCTGAAGTCTAAGCTGGTTTCAGATTTCAGAAAGGACTTTCAGTTTTATAAGGTGAGAGAGATCAACAATTACCACCATGCGCATGATGCCTACCTGAATGCAGTGGTAGGCACTGCACTTATCAAAAAATATCCCAAGCTTGAATCTGAATTTGTTTACGGAGACTATAAAGTGTACGATGTTAGGAAAATAATAGCAAAGTCTGAGCAGGAAATAGGCAAGGCCACCGCTAAGTACTTCTTTTACAGCAATATTATGAATTTTTTCAAGACCGAGATTACACTGGCCAATGGAGAGATTCGGAACGACCACTTTTATCGAAACAAACGGAGAAACAGGAGAAATCGTGTGGGACAAGGGTAGGGATTTCGCGACAGTCCGGAAGGTCCTGTCCATGCCGCAGGTGAACATAGTTAAAAAGACCGAAGTACAGACCGGAGGCTTCTCCAAGGAAAGTATCCTCCCGAAAAGGAACAGCGACAAGCTAAATAGCACGCAAAAAAGATTGGGACCCCAAGAAATACGGCGGATTCGATTCTCCTACAGTCGCTTACAGTGTACTGGTTGTGGCCAAAGTGGAGAAAGGGAAGTCTAAAAAACTCAAAAGCGTCAAGGAACTGCTGGGCATCACAATCATGGAGCGATCAAGCTTCGAAAAAAACCCCATCGACTTTCTCGAGGCGAAAGGATATAAAGAGGTCAAAAAAGACCTCATCATTAAGCTTCCAAGTACTCTCTCTTTGAGCTTGAAAACGGCCGGAAACGAATGCTCGCTAGTGCGGGCGAGCTGCAGAAAGGTAACGAGCTGGCACTGCCCTCTAAATACGTTAATTTCTTGTATCTGGCCAGCCACTATGAAAAGCTTCAAAGGATCTCCCCGAAGATAATGAGCAGAAGCAGCTGTTCGTGGAACAACACAAACACTACCTTGATGAGATCATCGAGCAAATAAGCGAATTCTCCAAAAGAGTGATCCTCGCCGACGCTAACCTCGATAAGGTGCTTTCTGCTTACAATAAGCACAGGGATAAGCCCATCAGGGAGCAGGCAGAAAACATTATCCACTTGTTTACTCTGACCAACTTGGGCGCGCCTGCAGCCTTCAAGTACTTCGACACCACCATAGACAGAAAGCGGTACACCTCTACAAAGGAGGTCCTGGACGCCACACTGATTCATCAGTCAATTACGGGGCTCTATGAAACAAGAATCGACCTCTCTCAGCTCGGTGGAGACTTACAGCAGGGCTGATTCGGATCCTAAAAAGAAGCGAAAGGTAGACCCGAAGAAAAAGAGGAAGGTAAATCCAAAGAAGAAGCGCAAGGTAGAAGTGTTTGAATTTGAATATCTTGGATGATAAAGTGCTGGAAGAACTGCTGGATAGCGAAGAACGCAAACGCTGAGCTTGGAATGGATACTTGAATCCCCAATCGTTCAAACATTTGGCAATAAAGTTTCTTAAGATTGAATCCTGTTGCCGGTCTTGCGACGATTATCATATAATTTCTGTTGAATTACGTTAAGCATGTAATAATTAACATGTAATGCATGACGTTATTTATGAGATGGGTTTTTATGATTAGAGTCCCGCAATTATACATTTAATACGCGATAGAAAACAAAATATAGCGCGCAAACTAGGATAAATTATCGCGCGCGGTGTCATCTATGTTTCTGAATCGGGAATTGCCAAGCTAATTCTTGAAGACGAAAGGGCCTCGTGATACGCCTATTTTTATAGGTTAATGTCATGATAATAATGGTTTCTTAGACGTCAGGTGGCACTTTTCGGGGAAATGTGCGCGGAACCCCTATTTGTTTATTTTTCTAAATACATTAGTGTATCCGCTCATGAGACAATAACCCTGATAAATGCTTCAATAATGGGACCGACTCGCGCTGTCAGGAGTCGACTTGCCTTCCGCACAATACATCATTTCTTCTTAGCTTTTTTCTTCTTCTTCGTTCATACAGTTTTTTTTGTTTATCAGCTTACATTTTCTTGAACCGTAGCTTTCGTTTTCTTCTTTAACTTTCCATTCGGAGTTTTGTATCTTGTTTCATAGTTTGTCCCAGGATTAGAATGATTAGGCATCGAACCTTCAAGAATTTGATTGAATAAAACATCTTCATTCTTAAGATATGAAGATAATCTTCAAAAGGCCCCTGGGAATCTGAAAGAAGAAGCAGCCATTCTATGGGAAAGAACAATAGTATTTCTTATATAGGCCCATTTAAGTTGAAAACAATCTTCAAAAGTCCCACATCGCTTAGATAAGAAAACGAAGCTGAGTTTATATACAGCTAGAGTCGAAGTAGTGATTGACTGGTTGGTGAGAGAAGAGTTTTAGAGCTAGAAATAGCAAGTTAAAATAAGGCTAGTCCGTTATCAACTTGAAAAAGTGGCACCGAGTCGGTGCGGAGCACATGAGGAATCACCCATGTGCGACTCCCACAGTCACTGGGGAGTCTTCCCTTTTTTTGCAAAATTTTCCAATCGATTTCTTCTTCCTCTGTTCTTCGGCGTTCAATTTCTGGGGTTTTCTCTTCGTTTTCTGTAACTGAAACCTAAAATTTAGCCTAAAAAAAATCTCAAATAATATGATTCAGTGGTTTTGTACTTTTCAGTTAGTTGAGTTTTGCAGTTCCGATGAGATAAACCAATAACGCTGTCAGGAGTGTTTGAATGGATCCAGTTCGTTTTAAAGAAAGAAGGAGAAGTGATGAAAAGTTCGTTAAATTATAATATAAAAAAATATTGACGGATTATAGATAATTGTCATCCACTTGACGGAATCAATCACCACTTCCAAGGACCTGAATGCTGTTATAGTTTTTTTATCCTTATATAAATGGAATACATTATGAAATTTTTAAATAAATAAAAAAACACATTGGTAATGTGAAGAAAATGTAGCAATATTATCGCACTACTACAACTTGTCAAATATTATTTGTCAAGTTTCTATCCAGGAGTCTTAATTAACAGCACATGGTTAATTTTTCTTCTGAAAGATTTCATCAGCTGTTGAAATTTTCTTTTCTTAAGAACTTGAAATCTTGTTAAAGTCTATGATATTCATCACTATTTGGATACTTTTATAGGTTAAAAAAAACACAAGTTACATATTTGACATAGGACGAAAATAGTTATATCCACTAATTAAATATACATAATTTATACACTAATTATGTATAGTTTGTGCATATTATATACCTGCAAGCTGTTTTGAGTGAATAGTGATGACTATATTAAAACTGCGACAAGCATTGCAAAGTACTGAAGTACATATAAACAAACATCTCTCAATCGATTCAAATTCAAATTTGTAAACAGGTAAAGAAAATGTTTAGCATGCCTGCAAAACAAAAAGGTTCGTCCATTTTATACTTTATTTTATTAATTTGATTTTCTAACTTTAACTTTATACGAGCTGAAAAAAAGCTAAAAATGGCTTTAAATCTTGTAAACTTAATGTACCAAATTGAAATTAAAAAGTTGTGTCAAAACAGAAAAGATATATCCTTTTTTAAAATAGATTAAAAATGAAAGTATGATAAACAAATTGAAACATAAATAATTATTTTTAAATTTCAAAAGCATTAACGTGAAATTGATTCATTATTAACTTTAGATGTAATGAGCTTTCGAACAAAATAATAACATACTCGATATAATTCAACAAGCTAAGTATAGAGAAGATATATTGAATGCATACAAACTTTGTATTGAGAAGCTGTATCTAATAGAATCTTCGGCGTAAAAAAGTGAAATCAAATACCATACTACATAGTAATTCTTTATTATAGGGAAAAAGAATAAATATATCCCAAACTATTACCATTTTATCCTTTAAAAAAGAAAAGATTTCAATCGCATGTATTCAATATTACCATTTACGATAGTTTTAAGATATATTTGTCCTTATTCCTTTTATTATATGTGCTGATAAGAAAGTGGCCAGACACTTCACACTAGCCCTTCTTCTCTCACCAACCAGTCACATTTGGTTAATCCAACCAAGTTATTGAACGGTATGTTGAGCACGTGCTTACCATCTAACATTACCACTCCTAATACCTCTACGTGCAAGCAGTATAAAAACAAAATACATAAACATAACTAAAATCTCATATCGTTGTAATTGTCATATACTAGTGGTAATTAAGTCCAGTTACACTTAAGGTTAAATTTGCTGACTCTTTTTTACCTTTCATTTCTGAAACCATATGTCTAAGGGTGAAGAGTTGTTCACTGGTGTTGTTCCTATCCTTGTGGAGCTTGATGGTGATGTTAACGGACACAAGTTCTCTGTTTCTGGTGAAGGTGAAGGTGATGCTACTTACGGAAAGCTTACTCTTAAGCTCCTCTGCACTACTGGAAAGCTTCCAGTTCCTTGGCCTACTCTTGTTACTACTCTCGGATACGGACTTCAATGTTTCGCTAGATACCCTGATCATATGAAGCAGCACGATTTCTTCAAGTCTGCTATGCCTGAAGGATACGTGCAAGAGAGAACCATCTTCTTCAAGGATGATGGAAACTACAAGACTAGAGCTGAGGTTAAGTTCGAGGGTGATACTCTCGTTAACGGGATCGAGCTCAAGGAAATAGATTCAAAGAGGATGGAAACATCCTTGGACATAAGCTGGAGTACAACTACAACTCTCACAACGTGTACATCACTGCTGATAAGCAAAGAACGGTATCAAGGCTAACTTCAGAATCAGACACAACATTGAGGATGGTGGAGTTCAACTTGCTCAATCACTACCAACAGAACACTCCTATTGGAGATGGACCTGTTCTTCTCCCTGATAACCACTACCTTTCTTACCAGTCTGCTCTCTTCAAGGATCCTAACGAGAAGAGGGATCATATATGGTTCTTCTCGAGTTCCTTACTGCTGCTGGAATTACTGAGGGAATGAACGAGCTTTATAAGGCTGCTGCAGCTGCTGCAGCTGCTGCAGCTATGTCTAAGGGTGAAGAACTCTTTACCGGTGTTGTGCCTATCTTGGTTGAATTGGACGGTGATGTGAATGGTCATAAGTTCTCAGTTAGCGGAGAGGGTGAAGGTGACGCAACATACGGTAAGTTGACCCTCAAGCTTTTGTGTACAACTGGAAAGTTGCCTGTTCCATGGCCAACACTCGTTACTACATTGGGTTACGGACTCCAGTGCTTTGCTAGGTATCCAGACCACATGAAGCAACATGACTTTTTCAAGAGCGCTATGCCAGAGGGGATATGTTCAAGAGCGTACTATTTTCTTCAAGGACGACGGTAATTACAAAACACGTGCTGAAGTGAAGTTTGAGGGTGACACCTTGGTGAACAGAATCGAGTTGAAGGGTATTGACTTTAAAGAGGACAGTAACATCTTGGGTCACAAGTTGGAGTATAACTACAACAGCCATAACGTCTACATTACCGCAGACAAGCAAAAAAACGGTATTAAGGCAAATTTCAAAATCCGTCATAACATCGAAGATGGTGGTGTTCAGTTGGCAGACCATTACCAGCAAAACACACCTATCGGTGATGGTCCTGTGTTGCTCCCAGACAACCATTACCTTAGCTACCAGAGCGCTTTGTTTAAGGACCCAAACGAGAAACGTGATCACATGGTGCTTTTGGAGTTTTTGACCGCTGCTGGAATCACAGAGGGAATGAATGAGTTGTACAAGGCAGCAGCTGCAGCTGCTGCTGCTGCAGCTATGAGCAAAGGTGAAGAGTTATTCACGGGAGTGGTTCCAATTTTGGTGGAGTTGGATGGGGACGTCAACGGTCATAAGTTTTCTGTGAGTGGAGAAGGCGAGGGTGATGCAACATATGGAAAACTTACTCTCAAGTTGCTCTGTACTACCGGTAAACTTCCTGTGCCATGGCCTACTTTGGTTACAACCCTTGGATATGGATTGCGAATGCTTCGCTCGTTATCCGGATCACATGAAGCAGCACGACTTTTTTAAGTCAGCCATGCCAGAAGGTTACGTTCAGGAAAGGACGATCTTTTTTAAGGACGACGGGAACTATAAGACAAGGGCAGAAGTGAAGTTCGAAGGGGATACCCTTGTTAATCGTATCGAACTCAAAGGCATTGACTTCAAAGAAGATGGGAATATCCTCGGGCACAAACTTGAGTACAATTATAACAGCCACAATGTTTACATCACGGCCGACAAACAAAAGAATGGGATTAAGGCCAACTTTAAGATTAGGCATAATATCGAGGATGGGGGAGTGCAATTGGCCAATCATTATCAGCAGAATACCCCAATTGGTGATGGACCAGTGCTTTTGCCGGATAACCATTACTTGTCCTACCAATCTGCTCTTTTAAAGACCCGAATGAGAAGCGTGACCATATGGTTTTGTTGGAATTCCTCACAGCTGCTGGTATTACCGAAGGCATGAATGAACTTTACAAGTAAGCTTAAATCACCAGTCTCTCTCTACAAATCTATCTCTCTCTATAATAATGTGTGAGTAGTTCCCAGATAAGGGAATTAGGGTTCTTATAGGGTTTCGCTCATGTGTTGAGCATATAAGAAACCCTTAGTATGTATTTGTATTTGTAAAATACTTCTATCAATAAAATTTCTAATTCCTAAAACCAAAATCCAGCGCTGTCAGGAGACTAGAGCCAAGCTGATCTCCTTTGCCCCGGAGATCACCATGGACGACTTTCTCTATCTCTACAATCTAGGAAGAAAGTTCGACGGAGAAGGTGACGATACCATGTTCACCACCGATAATGAGAAGATTAGCCTCTTCAATTTCAGAAAGAATGCTGACCCACAGATGGTTAGAGAGGCCTACGCGGCAGGTCTGATCGAACGGAATCTACCCCGAGTAATAATCTCAGGGAATCAAATACCTTCCCAAGAAGGTTAAAGATGCAGTCAAAAGATTCAGGACTAACTGCATCAAGAACACAGAGAAAGATATATTTCTCAAGATCAGAAGTACTATTCCAGTATGGACGATTCAAGGCTTGCTTCATAAACCAAGGCAAGTAATAGAGATTGGAGTCTCTAAGAAAGTAGTTCCTACTGAATCAAAGGCCATGGAGTCAAAAAATAGAATCGGAGTCTAACAGAACTCGCCGTGAAGACTGGCGAACAGTTCATACAGAGTCTTTTACGACTCAATGACAGAAGAAAATCTTCGTCAACATGGTGGAGCACAACACTCTCGTCTACTCCAAGAATATCAAAGATACAGTCTCAGAAGACCAAAGGGCTATTGAGACTTTTCAACAAAGGGTAATATCGGGAAACCTCCTCGGATTCCGTTGCCAGCTATCTGTCACTTCATCAAAAGGACAGTAGAAAAGGAAGGTGGCACCTACAAATGCCATCATTGCGATAAAGGAAAGGCTATCGTTCAAGATGCCCCTGCCGACAGTGGTCCCAAAGATGGACCCCCACCCCCACGAGGAGCATCATCGAAGAGAAGACGTTCCAACCACGTCTTCAAAGCAAGTGGATTGATGTGATATCTCCACTGACGTAAGGGATGACGCACAATCCCACTATCCTTCGCAAGACCCTTCCTCTATATAAGGAAGTTCATTTCATTTGGAGAGGACACGCTGCCATGCCCAGAAGAAGAGGAAGGTGTCTAATCTCGTGCTCGGACTCGCTATCGGAATCGGATCTGTTGGAGTGGGAATCCTCAACAAGGTTACCGGTGATGACTCCACAAGAACTCTAGGATCTTCCTGCTGCTCGGCTTCAACAACCTCGTGAGAAGAACTAACAGGCAGGGTAGAAGGCTCGCTAGAAGAAAGAAGCACAGAAGGGTTAGGCTCAACAGACTCTTCGAGGAATCTGGACTCATCACCGATTTCACCAAGATCTTTATCAACCTCAACCCTTACCAGCTCAGGGTGAAGGGACTTACCGATGAGCTTTCTAACGAGGAACTCTTCATTGCTCTCAAGAACATGGTGAAGCACAGGGGTATCAGTTACCTCGATGATGCTTCTGATGATGGAAACTCTTCTGTGGGAGATTACACTCAAATCGTGAAAGAGAACTCTAAGCAGCTCGAGACTAGAGACCCTCGGACAGAATCCAGCTTGAGAGATACCGAGACTTACGGACAGCTTAGGGGAGATTTCACCGTTGAGAAGGATGGAAAGAAACACAGGCTCATCAACGTGCTTCCTACCTCTGCTTACGAATCTGAGGCTCTCAGAATCCTCCAGACCCAGCAAGAATTCAACCCTCGAATCACCGATGAGTTCATCAACAGATACCTCGAGATCCTCACTGGTAAGAGGAAGTACTATCACGAACATGGAAACGAGAAGTCTAGGACCGATTACGGAAGGTACAGAACCTCTGGTGAGACTCTCGATAACATCTTCGGTATCCTCATCGGAAAGTGCACATTCTACCCAGATGAATTCAGGGCTGCTAAGGCTTCTTACACCGCTCAAGAGTTCAACCTCCTCAACAATCTCAACAACCTCACTGTGCCTACCGAGACAAAGAAGCTCTCTAAAGAGCAGAAGAACCGAATCATCAACTACGTGAAGAACGAGAAGGCTATGGGACCTGCTAAGCTTTTCAAGTATATCGCTAAGCTCCTCTCTTGTGATGTGGCTGATATCAAGGGATACAGGATCGATAAGTCTGGAAAGGCTGCAAATCCACACCTTCGAGGCTTACAGAAAGATGAAGACCCTCGAAACCTTGGATATCGAGCAGATGGATAGGGAAACCCTCGATAAGCTCGCTTACGTGCTCACTCTCAACACTGAGAGAGGGAATCCAAGAGGCTCTCGAACATGAGTTCGCTGATGAATATTTATCACAAAAGCAAGTGGATGAGCTTGTGCAGTTCAGAAAGGCTAACTCTTCTATCTTCGGAAAGGGATGGCACAACTTCTCTGTGAAGCTTATGATGGAACTTATCCCTGAGCTTTACGAGACTTCTGAGGAACAGATGACCATCCTCACCAGGCTCGGAAAGCAAAAGACCACCTCTTCATCTAACAAGACCAAGTATATTGATGAGAAGCTCCTCACCGAAGAAATATACAAGCCTGTGGTTGCTAAGTCTGTGAGGCAGGCTATCAAGATCGTTAACGCTGCTATCAAAGAATACGGTGATTTTGATAACATCGTGATCGAGATGGCGGGAAACAAACGAGGATGATGAGAAAAAGGCTATCCAAAAGATCCAGAAAGCTAACAAGGATGAGAAGGATGCTGCTATGCTCAAGGCTGCTAACCAGTACAATGGTAAGGCTGAGCTTCCTCACTCTGTGTTCCATGGTCATAAGCAGCTTGCTACCAAGATCAGACTCTGGCATCAACAGGGTGAGAGATGCCTCTACACTGGAAAGACCATCTCTATCCATGATCTCATCAACAACTCTAACCAGTTCGAAGTGGATGCTATCCTCCCACTCTCAATCACCTTCGATGATTCTCTCGCAAACAAGGTGCTCGTGTACGCTACCGCTAATCAAGAGAAGGGACAGAGGACTCCATACCAGGCACTCGATTCTATGGATGATGCATGGTCATTCAGGGAACTCAAGGCTTTCGTGAGAGAGTCTAAGACCCTCAGTAACAAGAAAAAAGAGTACCTCCTCACTGAGGAAGATATCTCTAAGTTCGATGTGAGGAAGAAGTTCATTGAGAGGAACCTCGTGGATACCAGGTACGCTTCTAGAGTTGTGCTCAACGCTCTCCAAGAGCATTTCAGGGCTCACAAAATCGATACAAAGGTGTCAGTGGTGAGGGGACAGTTCACTTCTCAGCTTAGAAGGCACTGGGGAATCGAAAGACCAGGGATACTTACCATCACCACGCTGTGGATGCTCTTATTATCGCTGCTTCATCTCAGCTCAACCTCTGGAAGAAGCAGAAAAACACCCTCGTGTCTTACTCTGAGGATCAGCTCCTCGATATTGAGACTGGTGAGCTTATCTCAGATGATGAGTACAAAGAGTCAGTTTTCAAGGCACCATACCAGCATTTCGTTGATACCCTCAAGTCTAAAGAGTTCGAAGAGATTCTGTCCTTTCTTCAGTTACCAAGTGGATTCTAAGTTCAATAGAAAGATCTCTGATGCTACCATCTACGCTACCAGGCAAGCTGGTGGGAAAGGATAAGGCTGATGAGACATACGTGCTCGGTAAGATCAAGGATATCTACACCCAGGATGGATACGATGCTTTCATAGAAATCTATAAGAAGGATAAGTCTAAGTTCCTCATGTACAGGCACAATCCACAGACATTCGAGAAGGTGATCGAGCCTATCCTCGAGAACTACCCTAACAAGCAGATCAACGATAAGGGAAAAGAAGTGCCTTGCAACCCATTCCTCAAGTACAAAGAAGAACACGGTTACATCAGAAAGTACTCTAAGAAGGGAAACGGACCTGAGATCAAGTCTCTCAAGTACTACGATTCTAAGCTCGGAAACCACATCGATATCACCCCTAAGAATTCTAACAACAAGGTGGTGCTCCAGTCTGTGTCTCCTTGGAGGGCTGATGTGTACTTCAACAAGACTACCGGAAAGTACGGAATCCTTGGACTCAAGTACGCTGAATCTCCAGTTCGATAAGGGTACTGGAACCTACAAATCTCACAAGAAAAGTACAACGATATCAAAAAGAAAGAGGGTGTTGATTCTGATTCAGAGTTCAAGTTCACCCTCTACAAGAACGATTTGCTCCTCGTGAAGGATACTGAGACAAAAGAGCAGCAGCTTCAGATTCCTTTCTAGGACCATGCCTAAGCAGAAGCACTACGTTGAGCTTAAGCCTTACGATAAGCAAAAGTTCGAGGGTGGTGAGGCACTCATCAAGGTTCTCGGAAACGTTGCAAACTCTGGACAGTGCAAGAAGGGACTCGGAAAGTCTAACATCTCAATCTACAAGGTGAGGACCGATGTGCTTGGAAACCAGCACATCATCAAGAATGAGGGTGATAAGCCTAAGCTCGATTTCGGTTCGGAATCCTAAAAGAAGCGAAAGGTAGACCCGAAGAAAAAGAGGAAGGTAAATCCAAAGAAGAAGCGCAAGGTAGAAGTGTTTGAATTTGAATATCTGGATGATAAAGTGCTGGAAGAACTGCTGGATAGCGAAGAACGCAAACGCTGAGCTTAAATCACCAGTCTCTCTCTACAAATCTATCTCTCTCTATAATAATGTGTGAGTAGTTCCCAGATAAGGAATTGGGTCTTTATAGGGTTTCGCTCATGTGTTGAGCATATAGAAACCCTTAGTATGTATTTGTATTTGTAAAATACTTCTATCAATAAAATTTCTAATTCCTAAAACCAAAATCCAGCGCTGTCAGGAGATACATGAGAATTAAGGGAGTCACGGTATGACCCCCGCCGATGACGCGGGACAAGCCGTTTTACGTTTGGAACTGACAGAACCGCAACGTTGAAGGAGCCACTGAGCGGGTTTCTGGAGTTTAATGAGCTAAGCACATACGTCAGAAACCATTATTGCGCGTTCAAAAGTCGCCTAAGGTCACTATCAGCTAGCAAATATTTCTTGTCAAAAATGCTCCACTGACGTTCCCATAAATTCCCCTCGGTATCCAATTAGAGTCTCATATTCACTCTCGACTCAAATGAGGCATGATTGAACAAGATGGATTGCACGCAGGTTCTCCGGCCGCTTGGGTGGAGAGGCTATTCGGCTATGACTGGGCACAACAGACAATCGGCTGCTCTGATGCCGCCGTGTTCCGGCTGTCAGCGCAGGGGCGCCCGGTTCTTTTTGTCAAGACCGACCTGTCCGGTGCCCTGAATGAACTCCAAGACGAGGCAGCGCGGCTATCGTGGCTGGCCACGACGGGCGTTCCTTGCGCAGCTGTGCTCGACGTTGTCACTGAAGCGGGAAGGGACTGGCTGCTATTGGGCGAAGTGCCGGGGCAGGATCTCCTGTCATCTCACCTTGCTCCTGCCGAGAAAGTATCCATCATGGCTGATGCAATGCGGCGGCTGCATACGCTTGATCCGGCTACCTGCCCATTCGACCACCAAGCGAAACACCGCATCGAGCGAGCACGTACTCGGATGGAAGCCGGTCTTGTGGATCAGGATGATCTGGACGAAGAGCATCAGGGGCTCGCGCCAGCCGAAGCTGCCGCCAGGCTCAAGGCGCGGATGCCCGACGGCGAGGATCTCGTCGTGACCCACGGCGACGCCTGCTTGCCAATATCATGGTGGAAAATGGCCGCTTTTCTGGATTCATCGACTGTGGCCGGCTGGGTGTGGCGGACCGCTATCAGGACATAGCGTTGGCTACCCGTGATATTGCTGAAGAGCTTGGCGGCGAATGGGCTGACCGCTTCCTCGTGCTTTACGGTATCGCCGCTCCGATTCGCAGCGCATAGCCTTCTATCGCCTTCTTGACGAGTTCTTCTCGAGCGGGACTCTGGGGTTCGGACTCTAGCTAGAGTCAAGCAGATCGTTCAAACATTTGGCAATAAAGTTTCTTAAGATTGAATCCTGTTGCCGGTCTTGCCATGATTATCATATAATTTCTGTTGAATTACGTTAAGCATGTAATAATTAACATGTAATGCATGACGTTATTTATGAGATGGGTTTTTATGATTAGAGTCCCGCAATTATACATTTAATACGCGATAGAAAACAAAATATAGCGCGCAAACTAGGATAAATTATCGCGCGCGGTGTCATATATTACTAGAATCGACCGGCATGCAAGCTGATCGCTGTAGGAGTCAGCTTGCCTTCCGCACAATACATCATTTCTTCTTAGCTTTTCTTCTTCTTCGTTCATACAGTTTTTTTTTGTTTATCAGCTTACATTTTCTTGAACCGTAGCTTTCGTTTTCTTCTTTTTAACTTTCCATTCGGAGTTTTTGTATCTTGTTTCATAGTTTGTCCCAGATTAATCATTAGGCATCGAACCTTCAAGAATTTGATTGAATAAAACATCTTCATTCTTAAGATATGAAGATAATCTTCAAAAGGCCCTGGGAATCTAAAAGAAGAGAAGCAGGCCCGTTCTATGGGAAAGAACAATAGTATTTCTTATATAGGCCCATTTAAGTTGAAAACAATCTTCAAAAGTCCCACATCGCTTAGATAAGAAAACGAAGCTGAGTTTATATACAGCTAGAGTCGAAGTAGTGATTGAAGTGGAGGTTGCTCCACCGTCTTTGTACTCTGGTACCAGAAGCTACAAAGATAAGGCTTCATGCCGAAATCAACACCCTGTCATTTTATGGCAGGGTGGGGACGCTCATGAGGAATCACCCATGTGCGACTCCCACAGTCACTGGGGAGTCTTCCCTTTTTTTGCAAAATTTCCAATCGATTTCTTCTTCCTCTGTTCTTCGGCGTTCAATTTCTGGGGTTTTCTCTTCGTTTTCTGTAACTGAAACCTAAAATTTGACCTAAAAAAAATCTCAAATAATATGATTCAGTGGTTTTGTACTTTTCAGTTAGTTGAGTTTTGCAGTTCCGATGAGATAAACCAATAACGCTGTCAGGAGTGTTTGAATCGATCCAGTTCGTTTTAAAGAAAGAAGGAGAAGTGATGAAAAGTTCGTTAAATTATAATATAAAAAAATATTGACGGATTATAGATAATTGTCATCCACTTGACGGAATCAATCACCACTTCCAAGGACCTGAATGCTGTTATAGTTTTTTTATCCTTATATAAATGGAATACATTATGAAATTTTTAAATAAATAAAAAAACACATTGGTCATGTGAAGAAAATGTAGCAATATTATCGCACTACTACAACTTGTCAAATATTATTTGTCAAGTTTCTATCAGGAGTCTTAATTAACAGCACATGGTTAATTTTTCTTCTGAAAGATTTCATCAGCTGTTGAAATTTTCTTTTCTTTTTTAAGAACTTGAAATCTTGTTAAAGTCTATGATATTCATCACTATTTGGATACTTTTATAGGTTAAAAAAAACACAAGTTACATATTTGACATAGGACGAAAATAGTTATATCCACTAATTAAATATACATAATTTATACACTAATTATGTATAGTTTGTGCATATTATATACCTGCAAGCTGTTTTGAGTGAATAGTGATGACTATATTAAAACTGCGACAAGCATTGCAAAGTACTGAAGTACATATAAACAAACATCTCTAAGAGAATCGATTCAAATTCAAATTTGTAAACAGGTAAAGAAAATGTTTAGCATGCCTGCAAAACAAAAAGGTTCGTCCATTTTATACTTTATTTTATTAATTTGATTTTCTAACTTTAACTTTATACGAGCTGAAAAAAAGCTAAAAATGGCTTTAAATCTTGTAAACTTAATGTACCAAATTGAAATTAAAAAGTTGTGTCAAAACAGAAAAGATATATCCTTTTTTAAAATAGATTAAAAATGAAAGTATGATAAACAAATTGAAACATAGAGAATAATTATTTTTAAATTTCAAAAGCATTAACGTGAAATTGATTCATTATTAACTTTAGATGTAATGAGCTTTCGAACAAAATAATAACATACTCGATATAATTCAACAAGCTAAGTATAGAGAAATG
+
++.***)))**GGNHSJGFJSJPSEEEKFCEFEDGNFSJJMKLKLGEDE=CACEEPKSSI>==>997:?=9?7EEGBSB9AA?>@CCE888875722/0/8/2<A<=;5..555778IOFKISMIGE@AA<:><=A<:??=DCGSSFJGJNJSIDDEJMC;88<>AEMDEISDSGSMSSJINGIGIGH@@@@GKSLHGESCEEEHLSHSOA@?>BDJGB>=CCKGHFPIJGRSGPJIEGFDAAB>S@@?54443399;0.>BJFSMEFKSFFGLFERSSSKFKOSSSFSSSGESFGDFFGGLKEMFLIPJSFSGGGJSGHGSOIKSHJIGPH0//+,8<CDESSSSIHGFK?AIIGRMLJJSISJHHSGNEINFKG?>==JMHFGD?GJEGGGSRHSSJFSIJGHFHFFCCEJSNHJIMHGHILLSSLHGKSSJIEGNLSSLPOSLKGSDEDSSMSIEISKGHSSSD???43310+*''''$$$39BEEFIGSHHMSGESISSSSFJSLOFFBB=8?<<AFF?=<==67:FFMMJLGEIDC???CJFGGDEEG?E?@CGJGFDFIDGOFFFFILFIFIMOEFISDC?@LGKD??:;EEBDGSDBCACEL997990,*&&--.6:?BHFHEJEJGIELEEEED<<::@>-,+,*5,-6FLGMOFIHISSGHSGHH<PC7*))))'(/+'''5DFCCDDGCMFSSJMIFKKKSKHIJFGDGMKSSJSHGLIGIJSMOFEHGGHEDGOECDEJILJCGB:99:ESSLIKKLIGFGLSJKSSSNGSIHRSMJISOSJHMIHLJNGJJSSKFHSGFSJFLG===<E@B>;9;@ALSSKSSGLEJHAAA?@0./4/''25211177AAB@EJ<<<@MGIMDFHHGKSNLSOIMGIHMIPOSSPSFGEEGHFISGESIHSAB>>?@@?>C4/../33-/'&&&***0/0..59<DMDCFD<:7677@??>BBBGFJSSISE@@A211158<>0/,+0/<?9444@?>AGFKFOG=.---SSFDCABABDACCILKPGGKF6443;;9<<89AB9<<NLCLGJMGAAICEGHHJSEE?+++'%%%%&&'')''%%&&'&&('&'&&%$$$&+,''(,'&&%(+*&&&%%%((**'&$#$#$$%$###%%%&((*37<4445879HKLFD>=<<JEFFEFKEMEDDDHG====LBCA;91<2--.0??BEDDDFEE<<;<?CEGCA:5(=AFHCIDGDDDCH@?>>@;8437@CIFQLFHHKKJFP8888GSSSIJMMIFIKGMIKI??<<GFMHSICDDHIKJSPJNJNGSOGPHFDDDEHDFDCSEIFM=<<=DSS>>>>IFLHA>-CBGQHHBD@SS=.SNFGHILSH@SK;JKMSSSFSJIIHNJHJ@@DFGOKLJKE>>BELJSHIS@?;019;?54449:<DSSIMGHFHLHFHJGJJ@;32212::;??>===;:;<979>?<=98==DHLSOJISHLSFHFFISIHSDHLNECEFJSSIILJJGJILEDD@AEDFSISHJHRGLSHIJDC>...(()+>=>=>;:9:>4444HHJIGSSECB@??G;:::CHOISDJD>;:43777CEEPLHSKGFHHHHSSGHHFHKQBCA@CEKLJSNOMKD<<;<?=@BFGGSSCBCBGSIIFGCH=::;SLFIHILSFHOJSJSBA<13335CFILSSSRSSSJSSEGGSMJMISIEEHDJGJCCJGEGKJ:61.--()*ESKISHCB@ADJHHEMSJMFLSSSSILFDDFDLC??@F@LDBKFGG6:;CFGNGGHISHDDEGSSHSMOOGGH::::B@@?<;33.&&&'04.7000HDCCGJKSSGMIGHKFMPNNSKSISLEJSISSKGGKSIIJJHKGLSJSSJJRSIFGEEGHIKLQFJFEJSOFJJGFPGHJCFFGSSIKSMSMKKMSGIIESKJJCCDFISHDMFFHHAB86333<A?:<;<)))/>DKHA=?HELILSSGMGLEDEESJGGJNGFSOSHSELSSLSRFKSSMGSKKOGJIEGKGDGHI?;<AGI@???KEFEDGSGSKIFJHGLIRSSSGPGFBEB?888SHGLHLGEEEKSHIA877<;;=<?>AFGSEGHE<:::>76253355545>33EDEEEFRGEHSJGMFC::97778***+><<FBBFSSGDLKIGSJSFHSSNNSSKGJLSGSIF?==>BBA?:::;11125@544.+++/6769;;96:<<?>=CHBSL>@FIHSPKSSIRISHEHDHJCBC6666D<=;:;;+++*+(++7=;??<>CEIEFGMHSFSPQSJFGLMKIIKSSPJSPSH55554.+-8'(56555>??CAD?@SISA?>@B<-,('&%&&(%''-/345335<:999;;<>:2(&&&)*+,777::@BEJQSSIE.../SESSIEGGNGB?<>GHLLFLJJGGJIFSJSIGSSNFJOHSSJJJPIIBSG?AAAS=MNSSSMISJECIIFGFCK;6DAH;??>?=@??DHHSMSISHJJLGSP@@=<<8788;OKOJA@AAFJIPFSOSGSFDIHLSMSGGFGSINJKSJLHSNSSKSGMFKFEGIMSKIISGISLGISJKSHLKIHISLJS@@?BAA;:789<<A?@CCFJSFGJSSSJPSJFNECABDE<:9899:<>?ADMFFELHLSH>>>?2/0.)((6<;;<>GGCDHCLHFE>2536>:;9=B>@GFDHDAI@@?@MKPSHKJMJJSJGKOLIEIHJGLECHHE@@@<777KEBACCCCCCHEBACKHSMFED@B><=?>=3+))(+++)1--./1??BA===GDCDJESMMLSSOSSOKLSHSEHKNSGIGLHQNHNSHDGHDB@??BEFJLKHDIDGLLKSHJSHFGCMHDHSJJMIGGJIMFGGHHLGJSFNFCC@@@?ABAC111DGGDDDJDCFEKIFELDGCFDACDESGGMABC?<;:<3336;9<:;?=<?==IPSNKJFSIGGSGIHIDEBCCA999:EGS6442**58@EDED999:)''(@BCDF?DDHSSHKLIFHIGSSFNSIHFFB=<<CCHDA@AA6666D;;;;ECBBOHJGGSMSFPGJILSJIHECCCKHSKQISEEGEGJCDAA=<==:0004023AESFKHF????RHFCJ@ACMHSNBAAAHG@3.*'')&&%&,%%%'%;AA>>===?;;1123?=DB@SCI3222:?...055540,.+*+++/0235<DBILSFDKFIFIIILFFIBCDDHEIGGKGLKGC=0///34;CEKLNGISSHSKJIHHHJLFDA@B,***JIHSIFHN@D==BLSJEC5423820.,+-,/+,778<FGJGJEJFKMPIEFSHSMHHFNKSGSSIJHMFISKJLLSSHEHD===>BBBDSEJB@ADISQJGGFHIHSNSHSOIKSROGJIISDFISEJFGHHQHMFHQIFGIJIHA@@@CCS@5<=EEJGE+++,+++78IMFQFHPFKHSB?HIDBDDJHEHFSSSSFHGHSNIIHFMHSGGPIIIGSLIHNSOEFFEHELSOSQ>1000D??BBIGFNIGSKJEGGFIKSNJIM;999>5422-.,,)((((,,,:>?DDIIIGHFCEDFISGMHFLKGHHSGHBCDOBBLSQKCDFHGKCEGGDEBCJLGHLFNIFINGFHSSSJIIJJOKOIGFFFIHKSISGNIAA''''6;HHFSOM9338DSJRCABCB@AJHLKIGED@@IGGISSSHCCSHFKKEE?DBFSGIDIGNESIGFFGELP.'''&&&&.'&&'+5@==877578=789DBCEFGIJSHKSJEGCEDJGSHF;<<<SIGIEJHJHGLOEEEHGFEECDESLNSFA89765671.-15562?>AFFD;;99FQBCFEEFSSSJGSQKJRJNJSHSPSLAASSIKHIJHIIGSJKGCHGAAA=;//.1.*&&&+/--/,++,,,??@BFSHHGC>>AKODHFKHMPKHIGGHEDGF@A;22FIIK@@>@@==8,+++2558201)0:=@CCFCFEJGMSGIGFNHSJKGPJKFEISEFIJSHSHGJSIIISKBC@BS@@A>:33385423:@FFNSHSGHDDNSMKPISSISJSHEE@@@BFJBADBGBDEDGENSSNMGSISDEEBILHHSFG;9?>:98)&&**50----))99:CEHHNGIGHJJIISMIGLHFPSLKGGCDFJKKKKHGKNGFPSGFIGSJNIABC<:9<<<GA95445BBHJJSSSGCBBSCB:;:;CED=7.&%.1BA<;<>=BBBNEILLLFFDFKNKSHSSFJNSPLHFHFA:++-,,*+..,,119GQHBDFFDCBACCISJSPKKHJSJISKGJHDEJNSFHSISISFFHFPIIFSIQFFJIEHKEFGEFIELNDGGHJJJPKSNSEEGEJGJDHEDEH<;,,,,,@ACFNEGCDDD44443312A?ABEEDA?8888@ACCFEDFFIHPSFFLHJGGGMK3333D=778SHHDCDBA?@?ABBBAECC====C?>2;1145=9+++*+**(%%$$'''+479;>@A>=>1///7)))03<SLGDLJLDDDGSSHCBECAKCBBDMLLKFJFFCAHLHC:3.0100079DFGFJHGA@@AFGMC@?DGEFLGGFIEEHKEAA@==;7>44>ASRJGISIIISNMIJIJHSHMNFJ==>HGJRMSHMHJJJSOMLSKSK22656;2222<4333(%%&%(((*0/0/11+,,,87::LGSP?>>?GHHLSJEKKGISL@FHFFF----7ISSSS@BB?MGGHEESMFNDGGSLSSMSMGGHEKSE@?@B=<<<?@BE???@DGGCEGEESKHJOJISIFGHAAABGCEDDEISILGJMJKISSIJGSOSJFSSKSFGJSEBCSSKLFJSHSGSISSSFSSJMJGKHJNHISEQLSSKMHGHJGHJGILHGNHSMKSGHFJSGJQJSSHSJSSNLIISHLHSD;:.,++*((('(%%&&,((*:E??=>DEKFIEKJSIISHLSOHISBCDMPGEFSDA@AAEFOGGSHSSFSSSNMGSSSHSISJHSOJJKSIHILJSSSHGSJGMOACFJFIEDFDSLIJIEA?HE4223RNGCADK/.--))8DPGPHKRHFSKSGGJLSSSJG@<<===:332..---.27;<RFIEHEEFISEFGSSSNGEHSHSFHFJJFJGFEDENSILFKFEGEFMFCDEDJNHGHFHSHJHGISFSSKMFPGFGGGSJJKKSFSJISKLJSJLHINNS53A@FJHEIGJSFGS@EGHEMSSJFMDA69=CDOIGHGFMKSPKSSKOSQSSSJSSEGKFLQSSLIMNINGSJKF<BD4@+I>DGIE?D<'>A;43344445('')*(()&&&&009;;9@3212-*?=FMIHIFFIGFSJNGHMGHGIEFSHSMJHFHFHSSSNSSIGSSJIJSIGJSGSSIGSSOSGFDFELMLKIHSNGLJMGMN=:::MQMSSGSLCCDIKHMG@@?::60(''&&&')*())*---44?IGSLSGFKLJSJHHFLIGKIHGFDHGKQSIMHSIIC;:SDFSMHSGNJEHJSSSSISHKEHCCCESJMJHIJSNJMGHSJHKEKGEHIJJGSRSJHJDLINHHJHSFMSIHEGMGKIGIMJSKMSHJMI:77742,+,,5**((014.../3:228>CGGHGEECDSIHLFFOJHNSGHLGGKHGGDGCGDCE@;<FLOSIIIFFDFA<:8:0/**)*,,(6/../13358:GEMKSSLSSGIJJSISIIGF@??ASSBCA@DGKHHDGIE;EG??FEFFB<::;HHJHH@C;...8777?>=@:78@<>BEFFSD@DD2EDGFSCJKLISSKSEJHLSMSSPHJDGDDHLSSSHFSHHEDDFGDDFFQSJFNKC10000=>EGSSSEDMLJSGGFHMJHHGEHJIKSMQHIKSSPJKFIISHNHEEGIIIG=:::?@@@MHEHEEEA??444KFFEDEEBFIINHFEESHLIGHIKOJBBA?@?A5566<<=B@@5556F@@BJDPIB@SINIHJLSME9895444E.../68::L?11007<MSFAADJSSSFPGHIHKEGFRGNHCCDHFFDSISSQSKFHGHFFLH=<=HJ<889=KGRSIMLIIGLHLHGNHHGKMSFJRSHDHFIJEAAJGFKEHSSLHKNEECEEHIISIJFJFECCBEKGSJSSNGGIDHFGKABFCFFISGQEGMEISJEFFJGEEEDIFIEHSJFEGFHFFHFJGFGEHJKJGGSSFKIMJKQJJGJISSSISHHC==<>KFHHEAA:7(''(BDIQGHHGPGJSSSEKLHLNJSJLISSJJSHFB=<::LGRSLEDHGMJGNINKSJISSSSSSLKCBFA1,+)AFJKDEFDEEE>384,+++>EJKHFEFFECHBDLJSEIFSSLPSOKKIJMGGSKSGGKJSH@ABNSSSREFKEKSIJMOIHGFFIHHHOPFMIKKCDDFSSABBBQMBFIISSLIFMHHGLSLJPJMMJKGLSISIFJNHIKGSLPKMSIMLMISIFCBBCGPSKIKFLJISSJLJKGENSNSMSEJEHIJSHHLNSSKFIFMJIKIIMKSGSMSGIKJJFHKILPSSSSSSL8766OJJHEHISF==>?:;;;*)('&&*+,-7777BFDHHBIJFKJSHSHGGDFJGSIKJISHFSSLSISSKJHSJJKGISKSSJLSJDGFISGMIJGEBGJ8SKSSMSLNKSSEFSSMSGPFSIJSKMSMSJMIESSJSSSKFGEJJLFG?@??L??>DJEFMEDIIGJSSSLISHKHIGISHGHFIILOMSISSQHFKHISSKSSSGIHHSKGGISNSSJGGA;:;:@@@CIISMGHJSIHSHGHFSISLKSHNKJMSSSHFHSLFKHIKSJLNGFSHGSSGSGSSGISHSA>5)%$))*+***+/==CJFOMGSENSGSLFJHGEEFCEKSSSLEGISGSLJGIIKGFFLJOIJIJPSSSIHEEHSFDFEGFLHSGLEKSGEDGFCLGBFHGGEOSJIHKIISJNHKGESED200:CFEQHA73DG@CJJJMSMPSROOSISOLGJIJISISJSGGHSSIFCBBQFJJLEHSNF?>?8888FDGFCCADEISKSSOSSSJPFNFOHSNPEFFKSSIFJSSKGECCSSIISLKHSHJGLFHSECJDEGFKFGLSOJOJGNSMIKSOMEEDDG20AISDEHDESOSNLMSKFFFIISDGFHGGJJFMJSOSJOKIMJIPFIHHIHLIISMISMSGKHSHIILDFFMA?@?@HSSKGIMGMSSOIHFKHKKI=<=HFBFJHGRSKFGHKEED@?>;D<:>DFKKDCJSIFCIKKSGMSLKIGKSSSGSSSSGHKGSPKHGGJKNJSSGNSFFSFGNKHIJISJKKSSHDD?;<<>HSHFEKIEFIEBBAMCBA=B8HEDSMLSGHEHABACFGHKMMHHSKLJFSFGSSFFKPIGGFIFSSHFEGKGJLSKEGHSISPDGGFGFEDGHLHISILISFQIIHESHFLGFEHSJHGSFKHGSSSJFDDFEJLSHFFSGFEKJSGGFSBADKHGJGLIFASMSLKFGEMJGGHGHKEHGFFHHSFBCDAABAD>4444;;;FDHDHGDLHHMEEHDHNCEKGDBKLKFGDEGIRHHIDFFSKBAABBDCFEGLAHFCGCCDBMLSGIEHFEIEFDEDEGDFGCCDBBBBKDAABGKJFMPC@@AFAMGGILFBDCEGCCBAECCEDEBB;;:9<BGEEHGA?<=A@@>=?AEIBBCBA@>>AAB>=>?AB><<<<>?@FCBA@BGE??;:9:<=BA00..05;:9:9:>@ACEEEH<;=<D><<:11546789754347;;;8886211/224:::>76:988985444::9:887877866668:9866751,,432/076897765533335623338764211243/.00266((((..*)*)**(()12551-,,..)099:86553323:88779::C:89851///27*)()*))()*//04566767543231232333566699....521122**,76200.0//0057633334521--0/1126556655422236555555779955657778720+)))*0210115655454444456630001872210233562211339:9;9:51//15661000378766434542123874865754...0..//..0/00144443/3//22++*+0222235650+)**.//43/11456667755622123554435544444112478:50/./325698::4444887875555898875432111011123555533333433455431.../01105564312258533221/001520001433211114334200/0236789731113122244445543444552.../32///-///11224455576544469<<7531001244655532112377855468765686654564////33332011276542.../56788776657675333442244654568665555555643346558:99542221///0444686443AGOGJKLIMGSFGHHSKFEFOMSIJKKEB@QIHKSSECC<==DGSRGJSHSSLJSHSOJISSHKHCCC@A@7578=DC6666;;;@9?EHJHHCB?@:5400../<DKGGSSLHJKKJJJGISSISGPG))))111=>@3001SLSJLISJPSJSSJSJKFSSGIHILSJSPQSFISGSFFEMGGKGSJFSSIQSGIHFJHHKSSNIIHFHSJIDCJGHSHSSMSPRFSFPSEEDIMHMNJSMJMIIISFGSMHSNSI762;:*44SHSJGKQSHGHKSGHIKSHSLMGMHGJJIGKKMJHJHKSJSSM7649EFGCADBBDGKHJLLFEEDG?DCGC@<56EEEDIEFLEA@C>DBAHHHSLKPSJHFFFFF:;;;IIEEEDHIEKKBDSSILHISCLFHIFGFEELSNIGKHIJHGIDBCCCNMILMJFFKHLLIJJGHJEFIHHLIJEFFKSLFIJGGNSHHICEC@<;=?FIIKIFIOJSLHIKSKIJGLGFEIMMKMJLSHHSSGFDEIFJIB;;;HHFAB@@?FIEEHMID;;;<IGHFSHHHIFNGBCB878AGHESIKHIJHSHGDCBFHJ3333EFEFHLGJGHIJSGESE><86457>>>>=<<333443877=;@AFLLFEFDJGSSSCSFGGHGHECECJ=;;2CADGFEECFB==GGDF9878;96+&''/,,*(*+33...5<,,2245DDIKIEHKSGIJHKDLJGEEDHJOHELHIHKHLQKSKB666EJGFSLSHEM===>EIIGFAA....:7;=BIDDDGIJAA@@EFEHJIISD=8;::;DHOSSSKOJSIMOFJSDEABBDFMMNHHGLHGDBKEFOIDDEKGCBBBEFFEFJSSGSQGLHGOGEFHKGNKLHJSSSJSIKRLHSKSJNIJFGIEECCDGHJSSPNIEEHLJHFGFGFFSHHSSSOJSJINIEFID@>?@JSJOOSJGEJHJJSHGKGECFGDLSEISJMJGILGIPGPMFIFGKEDHGFISSLKIJFJ::;:>>693344753376/--.6:=DHEGDFGGFHJHBFEGFEDDDCHCCCBSQSKFSHFFEBLDIKIJISEFGEEFEFSHSDEGCCA;;;CRKDBB@@EIFFGJCBABEMGDDD??=<@@A@A@??@@GCABBBC?BABCEACHHELCFHHFEH@@EEACCDD@@?AFFEDBDDHOGJNGFHGGDBBABA@BDECEEFDDGDDCABEEIFDEDGDA=>>?ECAABFEHDFECA?>???@@@CD@?@AABBBCEKFGB@@??DA@B::99::=<44437;;<=AA?C>>B?ADCCBAA@?BA@=>=>0,,ABA@@A@@?>==<=>??DBBA??BADAACCA@AC9668;A>@@A>===@CCA?==?>ABABBIBBCABCA?1/60099674468;756::879<=?F@B8++++2,,221,7;@@;:1.---5666<668<7765950.,,//21/2;;.../;77:;DGSFL:863111<ABDHSHSMMLECDDGJISISSNSJISIJKGGSLESGSGKSGSJJQKFSJSPJLIIEGSHGSSSJHSSSPSSKGMIEKB;:?BDA@A>=>@?JEBKHQHKGEGHJSIHEG2222(''(+'&+'-''(41321139;<000/2-&&)*2)()>@CE><<=?66622101261/)(--/6--777<AAALSCCBAAACSLHIHKHJNFHICBA<=:450/17=EFGSHFEDHEEEF=::9:::??BEFFIFFINLGGJILIKHPFICBDDFEHFIIFSGBCBCJGGKJSISMSIISSMSNHSKDESSSKNIJJEIHSEKIHFFSESHMFLJJEFSS?>>>CCHHEISOGHHABBA@-,-4,((%%%&.)(($,'&')49=<<=@G9,+++,,?B9;4512:;;;<JMPGBCFCGC=:9<A@AEAAA000322DD9887((78=FIFIEGG'''&****;>AIGHDMKCE999543367899=::;<BDIGILGFFAACCIHKSJ@A=;:66FJJHC@>=@BGSGHESFEKHGBA@?EB7666>?ACNJGGJEBA766:B8554422455:;:?:>899;>=5>>@@>100///79545>>@CFHPIGH@@A>>>?LSHGHMISJFGSHHHIILHJIDERIGSHSFSJFEFFFEECKFDBCDEMHR7666<656::89:98978;---+..+,,,-,((*7<>9:9:?@LJJSS@?><:3122779810--,+,-27319982023285878:;6655787787788766563343543543211249;<87653121375654431123543238:9310146:31201/0679=;89;<:732001255876675556866642:88777664444779:63336;;3121598876687977666/./+**+1////,,,544222230/./33/-**+)*'&&&5677988975557;:87433432112,-,(((%%%%$$0687764556410.,+))+(/2;:9889:4334*&'((....79221154445563223567799:;432266877633236576767656687777767665111156554532335336312227631226776887877833114400/.,('&()('&)111335543332160259<<;6.+++06644556654444332345644744222/014467;765331444766775666434445755677955559331223422247965442222588;;7553455787779;:;:87779:623434..*(++)+&$%)045552255553222556779432000(&%&'&&''&%%%).,((',102110*+14610-,,,.01753341112-,+))'(*-:9754455774/---57656776566<;;987767555678865...)))&((*5*001696101/))$%&-/34674233320;;:8:<;9:8???@BA@@?@@??=>==<===?;''''/6676<<;>==>>>=;:;<>>>766699665565;<=<><<=9877:::;>8866654-,+('&$$%&&1<>=;;;<>>==://46>C<:665689:<?><;;;=<<<<@ABB?==<;<<=>??>=8877:;==?B@>;:::;<><<;7888>=<<=>><;<<?>>=??>=<<;;889:?A@??AA9878;=A?===9999<9:9:=<<;<99::;;;<>=?A><=333399:996678:;;;;:::;===>?=<<;;///=;;;;<<<<=;::;;<<;99:6,+*,&(((*24;99:9;:899:=>>?====?@?@>;9889<>=<;;;9999=>ADGD?==98710+&%&(2678<=>?F=??>=<;;:::;<==;776798:::=9888:7655678877::=<<<=<<=;81,(&&&)+,-11324,,677=;:9:;<;98887878989;=@<999;;;<><;;6655778:<<:899975449==;:;;@9540//04897875543457;<::9988768343++*0..433:50476;9998:9997111176334478556776.,-.****())*3;:<><<;987778776899;:::::87663325778766668::;:96545786668888684445888565789898775445575442222576655445:;;:8888<::2111'''-.23ACCIEMFFHLSHFMHKFJIFSJNKSGSIRFLSHKKGFQIKGSSSSOLGGFKHGHIKISJISLJEIDCFHG=?<;<HBFEFSJHISHH?8853132/()(&%$$&&+,,.2<<?SMNJKIPIHISIGGNLIIEBNHSAB0.-----:;=CCEECFGHIQOJHILLKMDFIGJKSKGGJG@@A----.*''#$$&'''**(((%$$)/1358:CBACESSNJGFJFEFSGSSKGKHEGKJBA?;2..335=>ACSA?@BCBDESGHILMQSJKSSIHHGFHSKIQILNSKFMPGEJJNKJIIKSIHDNSKOSGSSPGDGEGF@AFDDKEIQMSHGSKMSHSSHKILSGEMJIESJJDBHEG71/2//>9999:HGSSPGSJKGCCDFKE>>?<FSHEFIFKLSFMHBEHSSSNJGLSFEBEFFIFBC===>F@BIGESOGFGJECBACA@>?D9?CFPSSSGPGEEGFSIIFDJCKSLSGHFGIIHISJJGSSKMMKLSHLLHHFGJFHSISKJPSFHSKGJNSSGKSHIIJJGE<:3+.77GSLHFJCC?;<DEGA?@DGEHEKJK==>=SLJCAAAIIKRSJHSOGJJNSJHERG6557HGJFDDLSFSOLSGB=<=>>>EFDGGEEHEFKGIL@<:<>ISKHC=SCBSSSSJHEGHOEGHFEFIDCBC?>EFFHK@@AALGEFI8779AB866<;<<;<8663333222269=7666311''''0.,,279QECEEFFCACFMHGKSMJGKBCDCJFAA@>989=AD65560..30(4...0/.013:FFFSGJPSKJLEA?@ABHOLLQFJOISLSJGJLDRGLHINKGHE@CDFGLSFFDDFGSSC>410078*&%%'-6;=?=<:1000889AD@AQIMHH@757<::3,+)BAAFSFKEEECA4//-,*)03<@EIJJJHEDDCCI<:9998779:995556>@?AHSELS?@??CA/+**1:520104;AHHFIIFDIGFFEGGSIKFEGE@HGGKGSIGINSGJEHIONJHSLHGMJQSKSPLJGKJH7778EFC2112HFFHGSH@FGFHHJGE1002AEQHHLOFEDC100.**+,/.++//3222/,0436888DFFEGBC----@?=//78?43349999?DA@AF@?DFSJSGSDDESJGGHJJEJSG>JS8/...;*)*.14AAAEFDGKNDGNSGJGOSISJLSEGKJLGMHCCB<;;<AAECGHFSJSKHGRLJLIJSFNSHEJLSIHGFGKHSKHDI877:///@?@AABEMFKEPFGHGSHEGIEHGMSIHSJF>>--2-/@*)))DEL@@BAEHHNPFDGJSSGBBA@B<:96665741+))*9:;<889<B>>>@?>@A=>@@FCB@?@@GAD>FDCDBBDCFCDCBDA>99=>=<<979856DBDCBBDLIFGBC@@B@>?>?CBEDBEBHDGCB@ABCDCBGSKKEDFFGGCDDDDAB:7433B=AFFDIDB?@EMJEHHDCAAF@C>:9:<;;<@FKILHEJSFSHEISIKLGSISGCEHHSFDCDCMKFEHIGGFOGSHSJIGSQISFGIJMJHGHIKHHHSFJFHISHGGFDGGEKJSMIGOGGSFFFKEIFEPSHA<-&&()2:;=9;>>?74222238887888:878CCSJGNGGOHFFSSSNHPSKSGHIGCB;:;BG<;<<?AHJHSLRA@?@BDGHA?1001CAD>BB?869EBIB@@@@@>>=<:<;999:;?8ABIISHFSHIJJGHJE;<=H?>??EFKSJSGJSJSJSIHKRGIGJJKSLJJEJOSGISGSHEEE=::GADKGEKJIB@CDEKSLEKEGLMGFSJHCCGDMSECA@AABE>BBCDCABISFEGADGFIGGMIKIHGFQFIFFILSJGFLFIHEFJFGFDEEDIHGSGNJKDDEFDCECFBE@@HCCAA;;;;6665863211,-3445;>BBDFSJHFJIFIDDFGHFHHGHFFIIGJJGKHHEIHGHHNEJFIFIFSEELLHMHEJHGGIFGAB@GIIHNHGFHPFCFHJGIEDPQP@???91())):1)('*''***-6DEHHIMFHGNFLSIGHCAPHGIG>JGEGISJFHPFHD4.+)/213<EEGGIIFE??>@KSJKFLFPJKIIROEFCDFEHHFJKHEFIEEDEFDCFHIIGILGMSGIDEGGIFHEGDBAAA@ADEICACCFSISFM:;::;<79=ACGHDCAAEEEHFEEHDDFCCEDPDCBADFHI7DIIDGGFHSSPFLLEDKIHHJDFD?GB>6/,(&)**%%)*)(()*.??BDHJQLSOISMHGGLGIGFEEEICC=21BCHJGSD@>?C<:888BF:99:FDDGBDHPKNIH4346JEIGSISSKGSIGGFFSGJSJISKJJHPGSMSNSKLJIEHSOJSIJSSSJLSKSISOSLSJEHKSHISGSGSGFHJSHGSFGSHBSJHIDHESINILSSSGIEHFCECGE888=>OGLISGFLISJIJDEEFLHIGBA@=DDSGHJGG>32+*+,&.0/33241012133.?I3333GSJHIGSFJFHIKJMMHSSSSSSSHJKGMFJJLFJEFJSISD;;;<CB@IJLLMGIJL>>=?;993224532---.385//0KSHCA@>;357));8892:0+SHHJSFSGGKJIDGHJSLFEGD<899;FSGGISJFGGFPJIF3))));:677(''201C@?@?BDIHHFHMSKLKSHJISIHSFGGAD;@EDMJSGGDDGFEIFMGGGJPKPHSNGCAA@CBBFHGOFNINHIDEHBABBDCHGJEJIGPSJSISKMISSSOJGIHFNHFLPHPIGHJF<;7799KMAAA@EIMIEFGFHGGPQIFSJOEA?CGFGJGPHPJSSMJS:24:4642:..3434ADBFLFJSFKSNMIIIKB@@<=>HISSSJJSHRGLFRJDBAAB@9CIJIEKGIFIHSPHSSSISSEEFEEBDSKSSGEMRDHGMSGGMIGGFDKFDGFKSEABCCLFD><<HFC=876575565<DCISSISEJBHEHJKJSFSH422246HFGFOKIJFISIKKNKMHKHFHILJKISEGLHHIHSHJHFD0++CDJJJGILEKFIGS=<==HJFKNSEKB@@@?@AG;9977::FJJFJJKFNLQNHEIHJGHKSLSFJIKOKJIHHHMRG''''9ABAB=<=DGFGHSSSGGGFLSAA<57@>@??7666@:7511*&&%&&%&&-.4:87'81011:<CD>=<<>?>=9;;;EFB?==?SIKEBGIIFSFMMKKF===>QD3223E::77:,'(*DJD>>2335E?===>;;;6,+*)(((=>BFFHJKNSHISKCHBBQFDJDSJILJJFIGISJLGKGEDFGE>?C@JJCBBA=<5//:<:563+DSPQHSIJFSGGGHFJSSJQSJPOHGHNSLKSSHGJGFKLMPKQIKISMSGIIKGDGHSSF767330/0*/00/..9=CCHJSPMIHORKIQHHHRFKMLSGFEFHFSHSIMIKG('''B===GSJSIJHSJHP?DBFJGFG;::;:88;F>;99:B////444>@DJSKJIJSSSISMLKHESMSGSGHMMHIMDBABLHSIHI9SIGELHMSIISNKJGSFFSGSILJGHSSKKHIJLIKGJLSMGGECGCFMSMIIIJNKGMGIMGKSKSLHHSLLHJGSFNKHPIIGMNESHIOLIGNSNKHGEHHHFFGSHSSJJSGSSQIKHHIFHJOSJJJFEMSHFFFILSJJSSSKJIISFEEEQHGSC@??AGSISSLH@>=>@<KE====S?47***+,*,/''''-010011689AEE?>??<&&&&&&'/0***,,,&%%%''.<<<;78699868B8779=<==?==64;;-;:2/FFCGB@BL@CHGHIMHSGHSSSSC>:>FJIEEBD85GJEHSNMSSHFJHLBGLJJIHJESGIHGSHLFSNSIPSDB;9DDIGNDDEJRKCSKIHHKHFIPSSSFNGHSKHSPEFGPKJJFMCD?>542)*(&&&)))*/089?MMGIFMISK??>AEEB?@@?SHACFHFJSSIFDGGEFSGJMQSGIGIHSSGSISLSNHSMS8....742/.-,++,<<7.-'&&,.61/454944444023(((((((>>DMIJGJKEISFJSNIHIJSIGMHJESPSGHFGLILGFCCF=<<=ISIGFGFF@>=>SIGCGHJLMG))))7656:8;;>SJOHFMHKSMJSSFHKSOJELGHKSILFMGEFEJPKIGIIHHSINGLKSNSLFJIMLEGSF>MSGSGFFNDB@@FBBAACBCA@BJLGEGHLSJB=<1/@BFHB;1...9A=<=CA<6667;;<DFGIFSJSSBBCBS?DEB=:9237,(((%%'68:=<LGSGSFGSGGHGN?=<==CC@D<;?:7233?BLSHSIPS>G664B?JHHGCDCBBCB<>40.'5***:99=>BEEFGJOIGKGGELHSJOIDNIKKGSIHJDEFSSSFLHHIE533KHFJLSIIHFPSHLHHSHKERIMFSHEHLFRCADDSSEHFGSGDKGSINEHEIHSIA><<>SGOSFJGJSEISKRKSMSDBCC7999FSJNFSGJSHEABA??>@AEFJOMHGSIGFDCDEGJSIJPIMGCDA=>?A6413:@BCG>+++-?<<@>ABFB>DHDKSSHJEGSHGCIGFNSOSKPKOESISSECBABCC@AEHSSJGGPMIKGEFBESKLGGHSIHDQFGHHOISSSFJEHHKSSJFLKDHLMHHMKIGGSFGIFQJHGLLISLSILIHGKIDFAJRSSOLMGLSKHSJGHSSSILMLIQGHSIINFLSHIKGSOSHSPGGSKFSPMSSMJKGNRIKHGGCACGF@?AEGJLFGJ@BCBJLFGGLFGHSLFIFESGOHPGGHSIPHJSSKJFMHJSSOJGLMJKSIHIH4**ACFEEHSGMEGGFFJHSSSJSHGFEHFC999FBAA6@@AKSISPSSFFJHGLSIFME@??SNMFG**+25589;AAKGGHOFKFHJJIHIISSKFSDILSHLJEFIKSISJGLKJKJJIMKSLIDDJ=;3333A@ACED@>?LFEFINHEESJPHIILHMSJSSPFGHIHLKE-,+,;>:;>>SJHSGLIKFFIGIHHSISSJHHSLLHHSKSKNIFPFMKSSIJGMJIIGSKHFHKJJKGNHIMHKJJGMSSHHJHGSISILGISGKGHKGFHJMIIGKJSHGNGHMOOHLJEDDGSJOBCDDJFKHLSE;64487FDFFFMD@FDEGGIPEJFEB>2-****-,2???CHSKHEJIQMQSSSIEGFHGEBEFJJHGHGHKSSLSNCFGCAFEH@BC@21119;<SEEGDSLHEJSGHSSSHSIOSSGERFKIFIGLEDHSFHGPSJHJHJOSSSSISGSLFJEB>=>?E>??EHSSSQDFEHFSFLEFEGHMKGGFISSFGDEEFEGEFFMFGJF?@@5FCEFGGHFEGKFGCEDGEDEFHJIQFGFHSHSSI>53HLIJLSISSJGGPQAAABE>CIJKECBCDGCEDEHEDCEDDHFGFEHHIQFE:8898FESJFLCEGMSMIJGFJJHGDEQIBABAAA@==>?DEHHECBCEDFHBBABHGHEHHKDGDBCEEA?>;;<-+4012BAEODPDBB??>?@@AC=>>?@??=ADDEDCA@AC@@ACD=,*)*'&&%%
@341_5HXJ7J_1
ACACGCGACTGGTGCATTACGAAGAAGAATGGCGATATTTAAAGTGGGTGATATTATTTCCACCATGTACACCCGCGTGCCGCTGATGAATGAGTTGGTGAATGCCCGCATCCGAAGCCACGCATCATACTTGTGAATATGCCCATGCGATGGGGAACAGAACAGGCAGGCTGACGGTACCAGAACGTCTTCTATAAGCACGATTGCATTCAGGGTCATTATGTCTGGGAGTGGTGCGAGCACCAGATCCGGCACAGGACGACCACGGCAATGTT
+
9<BBEC=99>DCI@C0/.-.,,-.6439*&'***,,+11-)***1&$$%%**+..,,489<<?CBHSO789998<A70//66=?@DC;==;<,,,/,67<778*)))....-,,,-...''&%((')''(0/-.-***+,+++-+12A///0::@>-))-,+)&&')*++,7/..,**28;:;==<??88==CEE=<@@=>111197,++())*/@=<;:9:865578043,*+++-*''%%&&##$%&&$$$%%$$$$(&&&&***))&((+--
@342_5HXJ7J_1
GCAGAAATCGCGCTATCCAACGACCACGCTGGCATCACGTACGTTTTCCGGGCGATGGTTGAAATAAATCGTCGCACCCAGATTCATTAACTGCTGCGTGACCGGATTTGGCGCTAAATCGGAACCACTGATCTGATAACCTTCATTGGCCAGAACTTCGGCAATACCGCCCATACCGGCACCACCAATGCCGACAAAATGTATGTGCCGAACGCGACGCATTTCGGGCACGATGGAACGCAGTTTTGCCAATTGTTGTGTCCTCGAGTTTACGCCATTAACTTCTAAATTCATACGATGCAAAAGGCATCGCTACAATTACGCCCGGGCAACCCGGCTCACTTCATTTGCCACTCGCTCGGTGGCATCCGGAATGGATGCAGCGCGGGCGCGTTCTGCCATGGTTAATAAGGTTTCTCGCGACCACCCGGCCAGGGTGTTGGCGACAGCATCCACGCTAAGCTGTGGCTGCTGGATAATTTTGGCTGCGCCCGCTTTTTCCAGCGGTAGCGCATTCCAGTATTGCTGGCGGTCTTTATGTAAACGGCACAAACAACGCCGGTAGTCCTGCCGCGGCGATTTCACTCACCGTTAACGCACCGGAGCGGCAAACGACGACATCCGCCCACGCATACGCCGCCGCCATATCATCAATAAATTCCGTCACTTTATGCTGCGGTTGCCCCGCTTCGGCATACGCCTGTTCAACGGATTGTTGCGAACCTTTGCCGCTCTGATGCCAGATAGTGACTGAATCACCCAGTTCGCAGCAACCTGCGGCATTGTCTGGTTAAGAATGCGTGCGCCTGAGAACCACCCACTACCAGCACGAACCGGACCTTCACGTCCAGCCAAACGTTGCTGCGGCAACGGCAGCGCCAACACATCGGTACGCACCGGGTTACCCACTACTTCCGCATTCAGGAAAGCGCCTGGAAACGCCTGCATCACTTTGGTGGCAATCTTCGCCAGCCATTTATTGGTTAAGCCCGCAATACCGTTTTGTTTCATGAAGTACAACCGGAATGCCTAACGACCACGCGGCCAGACCACCTGGACCTGACACGTAGCCTCCCATACCGAGCACCACGTCAGGTTTGTACGCTTTCGTAGATCACCGCGCCTAACATG
+
++.22.//,))*1)'$$&&)*+:>A::9;A>?@>?><<<=<:==>QHIFCGIIGKSBC?>;<;==<=CHHFF?:::;C@////5347@@C<;<<FEDKSJSOEFKGJSISSSISSGEFDEDEDLLHSSIIJSKSJMGSOSMSSMKHJFGIESJOKSS;::;?JSMSLLHHGHFHGSKFJGKQSISJOIIJJJMLIGHLJGIGHLGSIGJHKMJ==9898:11212)))+:988::BBCFSMEDBCDHHHIED?????<;76+)($##%''&'),28@LFNGIFM??((?>@ABSNJIHHHJIHLSSSQJIGHCESI@=7678<>>B=?>BNSGEACAAASBCAA?ADAEDSGISK:55575556::799:3DDCDDCABE?::99=,,,,,+++74877DCJOSQHGSSEKJC5D?<;::>FHGHMILHKOBDGAB>@4//.((*01234336589ABD6444761..22814,,,,>>;:=AAEJJGHSFKDEIFEFDIHH?HSKESFIKFJ<<;7632465455INHSIGE@=<;=:7,''(AFDFLJNLOJGFEABA@MF:::9:DFIDOGSSQGMECC:8888ABSJJSJIHJSKPSSISLGFSGSSSS6667@><==B:SDKASGFSHMOKJOFIMIMGJISIFHOSGSFSGJSGSSSIMHSHSSQSSEHKIJKGDBEFHA=>==HSJSSSSKIHSISSLGISHHJFSSS1112;;;AEGHQCEFNIKJSSHSDSOISISGSDB=>G=,,,,....'668)@@ESJEKFISJIHFSIGSESMSJFNJSSKSJCCCCCFDA@3-,,,?@>=33331?@?@?-,++.)(((2FIFINGOMHFSMMHQISNGGHHBBBBEGCCKHIGIKNSGSSSSFSSESSFILGHJLMILSHFGSLLGKSJHJFEE6556644G@C=('')).0/)((*-34@GFIEIECBHCDJCEMDSHDB@B>''''8.++,EGSSHPSHSIGGJDDFIHHSGSFIA@BESRHCCFOE=3/'33FMGGSKI,,,,BAIKSSSGNGJLFSSSJSGJJHBJSFISSSLLRGKJJGJDBD?>5559><<111+???E<;<=BFDEMKGMOGKSSSHHGI=;65;)&&&%%')321171112))))*'
@343_5HXJ7J_1
AAGCTGTATCTAATTCGAATTCTCGGCGTAAAAAAGTGAAATCAAATACCATACTACATAGTAATTCTTTATTATAGGGAAAAAGAATAAATATATCCCAAACTATTACCATTTTATCCTTAAAAAAGAAAAGATTTCAATCGCATGTATTCAATATTACCATTTACGATAGTTTTAAGATATATTCTCTATTCCTTTTATTATATGTGCTGATAAGAAAGTGGCCAGACACTACGCACTTAGCTTCTGCGGTGGAGCAACCTCCACTTCACATTTGGTTAATCCAACCAAGTTATTGAACGGTATGTTGAGCACGTGCTTACCATCTAACATTACCACTCCTAATACCTCTACGTGCAAGCAGTATAAAAACAAAATACATAAACATAACTAAAATCTCATATCGTTGTAATTGTCATATACTAGTGGTAATTAAGTCCAGTTACACTTAAGGTTAAATTTGCTGACTCTTTTTTACCTTTCATTTCTGAAACCATGGTGAGTAAGGGTGAAGAAGATAATATGGCAATAATTAAAGAATTTATGCGTTTTAAAGTCCATATGGAAGGATCAGTCAATGGTCATGAATTCGAAATTGAGGGGGAAGGTGAAGGAAGGCCGTATGAGGGGACTCAGACCGCTAAACTCAAGGTGACCAAGGGTGGGCCTTTGCCGTTTGCATGGGATATCCTCTCTCCACAATTTATGTATGGATCAAAGGCTTACGTCAAGCACCCGGCTGACATACCTGACTATCTTAAACTCTCTTTCCCGGAAGGTTTTAAGTGGGAAAGAGTGATGAATTTCGAAGATGGTGGGGTTGTGACCGTTACACAAGATTCAAGTCTGCAGGATGGAGAGTTTATTTACAAGGTTAAACTCAGAGGTACCAATTTCCCGTCTGACGGGCCTGTGATGCAAAAAAAGACTATGGGGTGGGAGGCCTCTTCAGAAAGAATGTATCCTGAGGATGGAGCACTCAAGGGTGAAATTAAACAAAGATTGAAGCTTAAAGATGGAGGTCATTATGACGCCGAAGTGAAAACTACATATAAGGCAAAGAAGCCAGTCCAATTGCCGGGAGCATATAATGTGAATATTAAACTCGATATCACCTCTCACAATGAAGATTATACTATCGTCGAACAGTATGAAAGGGCCGAAGGTCGTCATTCAACCGGAGGTATGGATGAGCTCTCTGACTTAAATCACCAGTCTCTCTCTACAAATCTATCTTTCTCTATAATAATGTGTGAGTAGTTCCGGATAAGAAAATAGGGTTCTTATAGGGTTTCGCTCATGTGTTGAGCATATAAAACCCTTAGTATGTATTTGTATTTGTAAAATACTTCTATCAATAAAATTTCTAATTCCTAAAACCAAAATCCAGCGCTGTCATGAGACCCCGCGGTGCGGGTGCCAGGGCGTGCCCCCGAGTTCTCTCAGTTGGGGGCGTACGTCTCAGGAGTCGACTTGCCTTCCGCACAATACATCATTTCTTCTTAGCTTTTTTCTTCTTCTTCGTTCATACAGTTTTTTTTTGTTTATCAGCTTACATTTTCTTGAACCGTAGCTTTCGTTTCTTTCTTTTAACTTTCCATTCGGAGTTTTTGTATCTTGTTTCATAGTTTGTCCCAGGATTAGAATGATTAGGCATCGAACCTTCAAGAATTTGATTGAATAAAACATCTTCATTCTTAAGATATGAAGATAATCTTCAAAAGGCCCTGGGAATCTGAAAGAAGAGAAGCAGGCCCATTTATATGGGAAAGAACAATAGTATTTCTTATATAGGCCCATTTAAGTTGAAAACAATCTTCAAAAGTCCCACATCGCTTAGATAAGAAAACGAAGCTGAGTTTATATACAGCTAGAGTCGAAGTAGTGATTGAAGTCTTCTTTACGGCTAGCTCAGTCCTAGGTATAGTGCTAGCTACTAAGAGAAGAAATACTAAATGCGTAAAGGCGAAGAACTGTTCACGGGCGTAGTTCCGATTCTGGTCGAGCTGGACGGCGATGTGAACGGTCATAAGTTTAGCGTTCGCGGTGAAGGTGAGGGCGACGCGACCAACGGCAAACTGACCCTGAAGTTCATCTGCACCACCGGTAAACTGCCGGTGCCTTGGCCGACCTTGGTGACGACGTTGACGTATGGCGTGCAGTGTTTTGCGCGTTATCCGGACCACATGAAACAACACGATTTCTTCAAATCTGCGATGCCGGAGGGTTACGTCCAGGAGCGTACCATTTCCTTCAAGGATGATGGCTACTACAAAACTCGCGCAGAGGTTAAGTTTGAAGGTGACACGCTGGTCAATCGTATCGAATTGAAGGGTATCGACTTTAAAGAGGATGGTAACATTCTGGGCCATAAACTGAGAATAACTTCAACAGCCATAATGTTTACTGGTTCCAGGCAGCAAGACAAAAGAACGGCATCAAGGCCAATTTCAAGATTCGCCACGGATGCGCAGCGGTAGCGTCCAACTGGCCGACCATTACCAGCAGAACACCCCAATTGGTGACGGTCCGGTTTTGCTGCCGGATAATCACTATCTGAGCACCCAAAGCGTGCTGGCGAAAGATCCGAACGAAAAACGTGATCACATGGTCCTGCTGGAATTTGTGACCGCTGCGGGCATCACCCACGGTATGGACGAGCTGTATAAGTAATGAGCTTCAAATAAAACGAAAGGCTCAGTCGAAAGACTGGGCCTTTCGTTTTATCTGTTGTTTGTCGGTGAACGCTCTACTACTAGAGTCACACTGGCTCACCTTGGGTGGGCCTTTCTGCGCACCTGCATATACCCCTGCAGTCCGGCGAAAAAAGGGCAAGGTGTCACCACCCTGCCCTTTTTCTTTAAAACCGAAAAGAGAAGACTGTTTCAGAGCTATGCTGGAAACAGCATAGCAAGTTGAAATAAGGCTAGTCCGTTATCAACTTGAAAAAGTGGCACCGAGTCGGTGCGCAAAATTTTCCAAATCGATTTCTTCTTCCTCTGTTCTTCGGCGTTCAATTTCTGGGGTTTTCTCTTCGTTTTCTGTAACTGAAACCTAAAATTTGACCTAAAAAAAATCTCAAATAATATGGATTCAGTGGTTTTGTACTTTTCAGTTAGTTGAGTTTTGCAGTTCCGATGAGATAAACCAATAACGCTGTCATGAGACGAGTAGTGCCCCAACTGGGGTAACCTTTGGGCTCCCCGGGCGCGTACTCCGGTCTCAGGAGCTAAAGCTTAGAGCTGATCTCCTTTGCCCCGGAGATCACCATGGACGACTTTCTCTATCTCTACAATCTTCTGGAAGAAAGTTCGACGGAGAAGGTGACGATACCATGTTCACCACCGATAATGAGAAGATTAGCCTCTTCAATTTCAGAAAGAATGCTGACCCACAGATGGTTAGAGAGGCCTACGCGGCAGGTCTGATCAAGACAATCTACCGTAATCATCTAGGGAATCAAATACCTTCCCAAGAAGGTTAAAGATGCAGTCAAAAGATTCAGGACTAACTGCATCAAGAACACAGAGAGAAAGATATATTTCTCAAGATCAGAAGTACTATTCCAGTATGGACGATTCAAGGCTTGCTTCATAAACCAAGGCAAGTAATAGAGATTGGAGTCTCTAAGAAAGTAGTTCCTACTGAATCAAAGGCCATGGAGTCAAAAATTCAAATCGAGGATACTAACAGAACTCGCCGTGAAGACTGGCAAACAGGTCATACAGAGTCTTTTACGACTCAATGACAAGAAGAAAATCTTCGTCAACATGGTGGAGCACGACACTCTCGTCTACTCCAAGAATATCAAAGATACAGTCTCAGAAGACCAAAGGGCTATTGAGACTTTTCAACAAAGGGTAATATCGGGAAACCTCCTCGGATTCCATTGCCCAGCTATCTGTCACTTCATCAAAAGGACAGTAGAAAAGGAAGGTGGCACCTACAAATGCCATCATTGCGATAAAGGAAAGGCTATCGTTCAAGATGCCCCTGCCGACATGGTGCAAAATTGGACCCCCACCCACGAGGAGCATCAGTGGAAAAAGAAGACATTTCAACCACGTCTTCAAAGCAAGTGGATTGATGTGATATCTCCACTGACGTAAGGGATGACGCACAATCCCACTATCCTTCGCAAGACCCTTCCTCTATATAAGGAAGTTCATTTCATTTGGAGAGGACTCCGGTATTTTTACAACAATTACCACAACAAAACAAACAACAAACAACATTACAATTTACTATTCTAGTCGAAATGATGGCTTCTAATTTTACTCAATTTGTTCTTGTTGATAATGGTGGTACTGGTGATGTTACTGTTGCTCCTTCTAATTTTGCTAATGGTGTTGCTGAATGGATTTCTTCTAATTCTAAATATAAACTTATAAGGTTACTTGTTCTGTTAGACAATCTTCTGCTCAAAATAGAAAGTATACTATTAAGGTTGAAGTTCCTAAGGTTGCTACTCAAACTGTTGGTGGTGTTGAACTTCCTGTTGCTGCTTGGACATGTTCTCTTTAATATGAAACTACTATTCCTATTTTTGCTACTAATTCTGATTGTGAACTTATTGTTAAGGCTATGCAAGGTCTTCTTAAGGATGGTAATCCTATTCCTTCTGCTATTGCTGCTAATTCTGGTATTTATTCGGACCCAAAAAAGAAGCGTAAGGTCAATCCCAAGAAGAGAAAGGTAAATCCTCAAGAAGAAGAGAAAGGTAGACGCATTGGATGACTTCGACTTAGACATGCTTGGGTCAGATGCTTTGGACGACTTTGACCTCGACATGTTGGGTTCTGACGCGCTAGATGACTTCGACTTGGACATGTTGGGCTCCGACGCTTTGGACGACTTCAATCTGGACATGTTACCGAAAAAGAAACGCGAAGTTTGATCCTAAGAAGAAGAGAAAGGTACCTACACAGGCCGGCGAGGGCACACTGTCTGAAGCTCTGCTGCAGCTGCAGTTCGACGACGAGGATCTGGGAGCCCTGCTGGGAAACAGCACCGATCCTGCCGTGTTCACCGACCTGGCCAGCGTGGACAACAGCGAGTTCCAGCAGCTGCTGAACCAGGGCATCCCTGTGGCCCCTCACACCACCGAGCCCATGCTGATGGAATACCCCGAGGCCATCACCCGGCTCGTGACAGGCGCTCAGAGGCCTACCTGATCCAGCTCCTGCCCCTCTGGGAGCACCAGGCCTGCCTAATGGACTGCTGTCTGGCGACGAGGACTTCAGCTCTATCGCCGATATGGATTTCTCAGCCTTGCTCATTAACTCTAGAAGTTCCGGATCTCGGGATTCCAGGGAAGGGATGTTTTTGCCGAAGCCTGAGGCCGGCTCCGCTATTAGTGACGTGTTTGAGGGCCGCGAGGTGTGCCAGCCAAAACAGATCCGGCCATTTCATCCTCAGGAAGTCCATGGGCCAACCGCCCACTCCCCCGCCAGCCTCGCACCAACACCAACCGGTCCAGTACATGAGCCAGTCGGGTCACTGACCCCGGCACCAGTCCCTCAGCCACTGGATCCAGCACCCCGCGCAGTGACTCCCGAGGCCAGTCACCTGTTGGAGTCCCGATGAAGAAACGAGCCAGGCTGTCAAAGCCCTTCAGGGAGATGGCCGATACTGTGATTCCCCAGAAGGAAGAGGCTGCAATCTGTGGCCAAATGGACCTTTCCATCCGCCCCCAAGGGGCCATCTGGAGTAGCTGACAACCACACTTGAGTCCATGACCGAGGATCTAAAGCCTTGGACTCACCCCTGACCCCGGAATTGAACGAGATTCTGGATACCTTCCTGAACGACGAGTGCCTCTTGCATGCCATGCATATCAGCACAGGACTGTCCATCTTCGACACATCTCTGTTTTGAGCTTGGAATCGATCTCGATCCCGATCGTTCAAACATTTGGCAATAAAGTTTCTTAAGATTGAATCCTGTTGCCGGTCTTGCGACGATTATCATATAATTTCTGTTGAATTACGTTAAGCATGTAATAATTAACATGTAATGCATGACGTTATTTATGAGATGGGTTTTTATGATTAGAGTCCCGCAATTATACATTTAATACGCGATAGAAAACAAAATATAGCGCGCAAACTAGGATAAATTATCGCGCGCGGTGTCATCTATGTACTAGATCGGGAATTGCCAGACTAATTCTTGAAGACGAAAGGGCCTCGTGATACGCCTATTTTTATAGGTTAATGTCATGATAATAATGGTTTCTTAGACGTCAGGTGGCACTTTTCGGGGAAATGTGCGCGGAACCCCTATTTGTTTATTTTTCTAAATACATTCAAATATGTATCCGCTCATGAGACAATAACCCTGATAAATGCTTCAATAATGGGACCGACTCGCGCTGTCAGGAGACTAGAGCCAAGCTGATCTCCTTTGCCCGGAGATCACCATGGACGACTTTCTCTATCTCTACGATCTAGGAAGAAAGTTCGACGGAGAAGGTGACGATACCATGTTCACCACCGATAATGAGAAGATTAGCCTCTTCAATTTCAGAAAGAATGCTGACCCACAGATGGTTAGAGAGGCCTACGCGGCAGGTCTGATCAAGACGATCTACCCGAGTAATAATCTCCAGGAGATCAAATACCTTCCCAAGAAGGTTAAAGATGCAGTCAAAAGATTCAGGACTAACTGCATCAAGAACACAGAGAAAGATATATTTCTAGATCAGAAGTACTATTCCAGTATGGACGATTCAAGGCTTGCTTCATAAACCAAGGCAAGTAATAGAGATTGGAGTCTCTAAGAAAGTAGTTCCTACTGAATCAAAGGCCATGGAGTCAAAAATTCAGATCGAGGATCTAACAGAACTCGCCGTGAAGACTGGCGAACAGTTCATACAGAGTCTTTTACGACTCAATGACAAGAAGAAAATCTTCGTCAACATGGTGGAGCACGACACTCTCGTCTACTCCAAGAATATCAAAGATACAGTCTCAGAAGACCAAAGGGCTATTGAGACTTTTCAACAAAGGGTAATATCGGGAAACCTCCTCGGATTCCATTGCCCAGCTATCTGTCACTTCATCAAAAGGACAGTAGAAAAGGAAGGTGGCACCTACAAATGCCATCATTGCGATAAAGGAAAGGCTATCGTTCAAGATGCCCCTGCCGACAGTGGTCCCAAAGATGGACCCCCACCCACGAGGAGCATCGTGGAAAAAGAAGACGTTCCAACCACGTCTTCAAAGCAAGTGGATTGATGTGATATCTCCACTGACGTAAGGGATGACGCACAATCCCACTATCCTTCGCAAGACCCTTCCTCTATATAAGGAAGTTCATTTCATTTGGAGAGGACTCCGGTATTTTTACAACAATTACCACAACAAAACAAACAACAAACAACATTACAATTTACTATTCTAGTCGAAATGCCCAAGAAGAAGAGGAAGGTGGACAAGAAGTACTCCATTGGGCTCGCTATCGGCACAAACAGCGTCGGCTGGGCCGTCATTACGGACGAGTACAAGGTGCCGAGCAAAAAATTCAAAGTTCTGGGCAATACCGATCGCCACAGCATAAAGAAGAACCTCATTGGCGCCCTCCTGTTCGACTCCGGGGAAACGGCCGAAGCCACGCGGCTCAAAAGAACAGCACGGCGCAGATATACCCGCAGAAAGAATCGGATCTGCTACCTGCAGGAAATCTTCAGTAATGAGATGGCTAAGGTGGATGACTCTTTCTTCCATAGGCTGGAGGAGTCCTTTTCAGTGAGGTGCGAAGCCAGCGCCACCCGATCTTTGGCAATATCGTGGACGAGGTCGCGTACCATCGAAAAGTACCCAACCATATATCATCTGAGAAGAAGCTTGTAGACAGTACTGATAAGGCTGACTTGCGTAGATCTATCTCGCGCTGGCGCATATGATCAATTAGGGGACACTTCCTCATCGAGGGGGACCTGAACCCAGACAACAGCGATGTCGACAAACTCTTTATCCAACTGGTTCAGACTTACAATCAGCTTTTCGAAGAGAACCCGATCAACGCATCCGGAGTTGACGCCAAAGCAATCCTGAGCGCTAGGCTGTCCAGATCCCGGCGGCTCGAAAACCTCATCGCACAGCTCCCTGGGGAGAAGAAGAACGGCCTGTTTGGTAATCTTATCGCCCTGTCACTCGGGCTGACCCCCAACTTTAAATCTAACTTCGACCTGGCCGAAGATGCCAAGCTTCAACTGAGCGAAAGCACCTACGATGATGATCTCGACAATCTGCTGGCCCAGATCGGCGACCAGTACGCAGACCTTTTTGGCGGCAAAGAACCTGTCAGACGCCATTCTGCTGAGTGATATTCTGCGAGTGAACACGGAGATCACCGAAGCTTCCGCTGAGCGCTAGTATGATCAAGCGCTATGATGAGCACCACCAAGACTTGACTTTGCTGAAGGCCCTTGTCAGACAGCAACTGCCTGAGAAGTACAAGGAAATTTTCTTCGGATCAGTCTAAAAATGGCTACGCCGGATACATGACGGCGGAGCAAGCCAGGGGAATTTTACAAATTTATTAAGCCCATCTTGGAAAAAATGGACGGCACCGAGGAGCTGCTGGTAAAGCTTAACAGAGAAGATCTGTTGCGCAAACAGCGCACTTTCGACAATGGAAGCATCCCCCACCAGATTCACTTGGGCGAACTGCACGCTATCCTCAGGCGGCAAGAGGATTTCTACCCCTTTTTGAAAGATAACAGGGAAAAGATGAGAAAATCCTCACATTTCGGATACCCTACTATGTAGGCCCCCTCGCCCGGGGAAATTCCAGATTCGCGTGGATGACTCGCAAATCAGAAGACTATCACTCCTGAACTCGAGGAAGTCGTGGATAAGGGGGCTCTTGCCCATCCTTCATCGAAAGGATGACTAACTTTGATAAAAATCTGCCTAACGAAAAGGTGCTTCCTAAACACTCTCTGCTGTTGCGAGTACTTCACAGTTTATAACGAGCTCACCAAGGTCAAATACGTCACAGAAGGGATGAGAAAGCCAGCATTCCTGTCTGGAGAGCAGAAGAAAGCTATCGTGGACCTCCTCTTCAAGACGAACCGGAAAGTTACCGTGAAACAGCTCAAAGAAGATTATTTCAAAAAGATTGAATGTTTCGACTCTGTTGAAATCAGCGGAGTGGAGGAATAGCTTCAACGCATCCCTGGGAACGTATCACGATCTCCTGAAAATCATTAAAGACAAGGACTTCCTGGACAATGAGGAGAACGAGGACATTCTTGAGGACATTGTCCTCACCCTTACGTTGTTTGAAGATAGGGAGATGATTGAAGAACGCTTGAAAACTTACGCTCATCTCTTCGACGACAAAGTCATGAAACAGCTCAAGAGGCGCCGATATACAGGATGGGGGCGGCTGTCGAGAAAACTGATCAATGGGATCCGAGACAAGCAGAGTGGAAAGACAATCCTGGATTTTCTTAAGTCCGATGGATTTGCCAACCGGAACTTCATGCAGTTGATCCATGATGACTCTCTCACCTTTAAGGAGGACATCCAGAAAGCACAAGTTTCTGGCCAGGGGGACAGTCTCCACGAGCACATCGCTAATCTTGCAGGTAGCCCAGCTATCAAAAAGGGAATACTGCAGACCGTTAAGGTCGTGGATGAACTCGTCAAAGTAATGGGAAGGCATAAGCCCGAGAATATCGTTATCGAGATGGCCCGAGAGAACCAAACTACCCAGAAGGGACAGAGAAGAACAGTAGGGAAAGGATGAAGAGGATTGAAGAGGGTATAAAAGAACTGGGGTCCCAAATCCTTAAGGAACACCCAGTTGAAAACACCAGCTTCAGAATGAGAAGCTCTACCTGTACTACCTGCAGAACGGCAGGGACATGTACGTGGATCAGGAACTGGACATCAATCGGCTCTCCGACTACGACGTGGATGCCATCGTGCCCCAGTCTTTTCTCAAAGATGATTCTATTGATAATAAAGTGTTGACAAGATCCGATAAAAATAGAGGGAAGAGTGATAACGTCCCCTCAGAAGAAGTTGTCAAGAAAATGAAAAATTATTGGCGGCAGCTGCTGAACGCCAAACTGATCACACAACGGAAGTTCGATAATCTGACTAAGGCTGAACGAGGTGGCCTGTCTGAGTTGGATAAAGCCGGCTTCATCAAAAGGCAGCTTGTTGAGACACGCCAATCACCAAGCACGTGGCCCAAATTCTCGATTCACGCATGAACACCAAGTACGATGAAAATGACAAACTGATTCGAGAGGTGAAAGTTATTACTCTGAAGTCTAAGCTGGTTCAGATTCAGAAAGGACTTTCAGTTTTATAAGGTGAGAGAGAAATCAACAATTACCACCATGCGCATGATGCCTACCTGAATGCAGTGGTAGGCACTGCACTTATCAAAAAATATCCCAAGCTTGAATCTGAATTTGTTTACGGAGACTATAAAGTGTACGATGTTAAAATAATAGCAAAGTCTGAGCAGGAAATGGCAAGGCCACCGCTAAGTACTTCCTTTACAGCAATATTATGAATTTTTTCAAGACCGAGATTACACTGGCCAATGGAGAGATTGGGAAGCGACACTATGAGAAACAAACGGAGAAACAGGAGAAATCGTGTGGGACAAGGGTAGGGATTTCGCGACAGTCCGGAAGGTCCTGTCCATGCCGCAGGTGAACATCGTAAAAAGACCGAAGTACAGACCGGAGGCTTCTCCAAGGAAAGTATCCTCCCGAAAAGGAACAGCGACAAGCTAATCGCACGCAAAAAAGATTGGGACCCCAAGAAATACAGCAGGATTCGATTCTCCTACAGTCGCTTACAGTGTACTGGTTGTGGCCAAAGTGGAGAAAGGGAAGTCTAAAAAACTCAAAAGCGTCAAGGAACTGCTGGGCATCACAATCATGGAGCGATCAAGCTTCAGAAAAAACCCCATCGTTTTTTCTCGAGGCGAAAGGATATAAAGAGGTCAAAAAAGACCTCATCATTAAGCTTCCCAAGTACTCTCTCTTTGAGCTTGAAAACGGCCGGAAACGAATGCTCGCTAGTGCGGGCGAGCTGCAGAAAGGTAACGAGCTGGCACTGCCCTCTCCAAATACGTTAATTTCTTGTATGGCCACCGCTATCAAAAGCTCAAAGGAGTTCTATGCCGAAGATAATGAGCAGAAGCAGGCTCCGTGGAACAACACAAACACTACCTTGATGGAATAATGAGCAAATAAGCGAATTCTCCAAAAGAGTGATCCTCGCCGACGCTAACCTCGATAAGGTGCTTTCTGCTTACAATAAGCACAGGGATAAGCCCATCAGGGAGCAGGCAGAAAACATTATCCACTTGTTTACTCTGACCAACTTGGGCGCGCCTGCAGCCTTCAAGTACTTCGACACCACCATAGACAGAAAGCGGTACACCTCTACAAAGGAGGTCCTGGACGCCACACTGATTCATCAGTCAATTACGGGGCTCTATGAACAAGATCGACCTCTCTCAGCTCGGTGGAGACAGCAGGGCTGATTCGGATCCTAAAAAGAAGCGAAAGGTAGACCCGAAGAAAAAGAGGAAGGTAGATCCAAAGAAGAAGCGCAAGGTAGAAGTGTTTGAATTTGAATATCTGGATGATAAAGTGCTGGAAGAACTGCTGGATAGCGAAGAACGCAAAGGCTGAGCTTGAAATGATCTCAATCCCGATCGTTCAAACATTTGGCAATAAAGTTTCTTAAGATTGAATCCTGTTGCCGGTCTTGCGACGATTATCATATAATTTCTGTTGAATTACGTTAAGCATGTAATAATTAACATGTAATGCATGACGTTATTATTAGATGGGTTTTTATGATTAGAGTCCCGCAATTATACATTTAATACGCGATAGAAAACAAAATATAGCGCGCAAACTAGGATAAATTATCGCGCGCGGTGTCATCTATGTTACTAGATCGGGAATTGCCAAGCTAATTCTTGAAGACGAAAGGGCCTCGTGATACGCCTATTTTTATAGGTTAATGTCATGATAATAATGGTTTCTTAGACGTCAGGTGGCACTTTTCGGGGAAATGTGCGCGGAACCCCTATTTGTTTATTTTTCTAAATACATTCAAATATGTATCCGCTCATGAGACAATAACCCTGATAAATGCTTCAATAATGGGACCGACTCGCGCTGTCAGGAGTCGACTTGCCTTCCGCACAATACATCATTTCTTCTTAGCTTTTTTTCTTCTTCTTCGTTCATACAGTTTTTTTTTGTTTATCAGCTTACATTTTCTTGAACCGTAGCTTTCGTTTTCTTCTTTTTAACTTTCCATTCGGAGTTTTTGTATCTTGTTTCATAGTTTGTCCCAGGATTAGAATGATTAGGCATCGAACCTTCAAGAATTTGATTGAATAAAACATCTTCATTCTTAAGATATGAAGATAATCTTCAAAAGGCCCCTGGGAATCTGAAAGAAGAGAAGCAGGCCCATTTATATGGGAAAGAACAATAGTATTTCTTATATAGGCCCATTTAAGTTGAAAACAATCTTCAAAAGTCCCACATCGCTTAGATAAGAAAACGAAGCTGAGTTTATATACAGCTAGAGTCGAAGTAGTGATTGACTGGTTGGTGAGAGAAGAGTTTTAGAGCTAGAAATAGCAACAGAAAATAAGGCTAGTCCGTTATCAACTTGAAAAAGTGGCACCGAGTCGGTGCGGGAGCACATGAGGAATCACCCATGTGCGACTCCCACAGTCACTGGGGAGTCTTCCTTTTGCAAAATTTTAGAAATCGATTTCTTCTTCCTCTGTTCTTCGGCGTTCAATTTCTGGGGTTTTCTCTCGTTTTCTGTAACTGAAACCTAAAATTTGACCTAAAAAAATCTCAAATAATATGATTCAGTGGTTTTGTACTTTTCAGTTAGTTGAGTTTTGCAGTTCCGATGAGATAAACCAATAACGCTGTCAGGAGTGTTTGAATGGATCCAGTTCGTTTTAAAGAAAGAAGGAGAAGTGATGAAAAGTTCGTTAAATTATAATAAAAAAATATTGACGGATTATAGATAATTGTCATCCACTTGACGGAATCAATCACCACTTACAAGGACCTGAATGCTGTTATAGTTTTTTTATCCTTATATAAATGGAATACATTATGAAATTTTTAAATAAATAAAAAAACACATTGGTAATGTGAAGAAAATGTAGCAATATTATCGCACTACTACAACTTGTCAAATATTATTTGTCAAGTTTCTATCCAGGTA
+
*+72211554223=/...<<87<00DEDJ9>@ISSHHIKGJPKJIKNJNKJSIOMSELSJRLSSJLQJSLIMHFB)))57BDGEFIEEJIGSSGSJCCCASLIFDCG?E@CEKFJKSMSSHCJJSSJMLEGONFFEHIGPSNFSHIJHLSMHSISSSJMHIGSGMIK@><3002*(&&%%%$&''(%'%%%(:7@=>GSNSNSFHFGEHLEHKSHMPSGSGHSHDFHDAB=:4)'%%%)2-))---'-..BBD8778@A><>A00/+('&(-./CCBKFI<>>?NFGOEMIIHKISGEECCJKJSSJSGGSMPNGIJOKJB>>>AHLIEEJSHPJSMJSSHHFIGIHSHHPGMFDGEIIJIHNHGMFSIJGSJIENJJKMJIFHSSPGFLLHISMSSOPFGGFHFFHDHGKIISSJPHHGLHSSGKRJSSGJHGEHA?@@>BCJSSSHJHHSSGSINGLGHHHHIIHNLISB;:DGFCH?GB>ABGAC<::CSMLHHGQKGGESLGJJSSHLJJSMIJC9998889E?>>7888?DJQSILKEASFSHJKSMPJJFHMEDBHIIIHD<;88:/''+)))*@BIIGSGFFLIIEFEEHDHBSGSNLHKKRJFHSFEJMLJJGJIOHSKGJSSILIMLHFHELGIHFDGEEHFLSSJSHDEEGGB+++A@9;:7;B>?@CDGCCBBFJHEBBBEDGCDFHFHDBAAGGCBA@@=<<::;;>CCADDB?>?@CFFEIJGBBBABHJFB<:9:DBHKEBCBCB:DGEFFNHHN<?EMCFGFSGFCS81,&'59@ICCBBFCDDC===9::;?@A@CBGFDCBEHDFCBFDD@?>?DEBD@BECECDBLEEDDEFDBEDB<989::98:/0=<5>?@ABBC@DFCBD@@?HCGABB@ADDGGGLGDBCECA9999ABCCDEBCDCDCCEDCEAA@@@ABGFIHEADA8667/--+/569=@GC@@?=>>?SGCDBBDEEFICDCEDHHHFDFBACGFD@???BACBBABCCHCFCDBCBC@AA@:@@AFGCCEGCFE@?@AGFGHFFEBB==>AEAC?=A@DCCBEGHEDHDBBAACCFDFBB@;<=<CDAA@?@?5CEA@A@C@@>>??@>7889ECGCBDEFEJI8888C@BBA@?>??@@A@???=>>?DC@@??AAABBEA@<;;;><6444:>>>>>?CBABBB@@C7666+))+01544<=223;>AA@@?@>;;;=@AAABC@A@=>>;;'&%%&)(*9:A?>>=?>=???7*))*/((,()*+)*+''(++,,/&'(+0,---4;;=>@@CC<;<:;>>@@>?>>@A?@;;87,,+:99;>AGFJGMGSSSISFBD65655DC@>?@;222578:=EHQJSMJHJJLHSQJFMSSSGMGSSGKHJOREHJJSSKESLKSNGJPPSFDGEGS@>?>56*'((0?8877<CBD<865435<821229DFHSGJFJBA99661111=HS?>??LJPMSIQSSSJISFGFHJJSFHSSSJIGJG?6:<<6.0596748=;7;A656799=DDFEFFEHGFSSSHIIKOHKSGKOJMHSSHSSHNB>?IBBBC54444869>>HDB@29<<SFAC>?@?SA/EIIJISFCCDSL@A875566MGC@B@HJGSHLIDDBBSEKSSHABCBABG>==BDSF9877>IHKEDNHPESISDGC=999;HSJRCAAA@IFCFLMKJKHMMOGJ?=44721666?@6666@?==@DC@BDIEFCDCCEJEFHKFA?LMIMSLSSGGGLGKSEDEEEIGSSHD?7676557SFEJFSIJISESSGSHIFSJOHSFGHHGNLS?>>?DFA656ODA?>>999:IBBAC??><>FLI@AAAAA>;9:*)))+0/*'%&///447,+*+.+++BEFGRNEFJSIHHJSSJLJHSLHKHSGJGIKKHSLIHJHKFKGJMKSJJHD@?@AJD8*)+--0((*=??>>?DHLGFEEEJMHSHSEFEOGJIKLJOSFHHHSIELSSJFFIFEFLIFGJJFEJEKHDJF0/02=>>CAAAFJGDJQSD>=>?KEGESSHGESGFJEFFKPNSEHFSL<<<<SJSIGGKKISS@?@ASJPIIISNSPJSSJJSGDHGMSJPLFGSSJMJSSKSKSLINSSHMFKSHJMJJSGESMJHSIGNKSJMIGLSJLGGGKGQGKJKQLLSSSHKSHSSKHSISSSGJGF??>>>=C:999B++==SHSGIHHJSFJISSMOJIGHJSGHKSHEDFGJDADIB@===CJRMJLSSKFHDEADBSSFGGEKFSNSBAA115<2112543778;CSOILIJNSLSHGKQNSFFHQJJJSSF4444ACBGIJIIFKIIJMGSGMJISRCCCGDSKMHSNMSNHLISKFAA9:::GDHEM97779+&$%%'')++''()*799:;;////33/*)''()+'(((-.444/-,/+++>KJSGGSEGJSOISILNF***+:632,**)$$%())''%%&&%&&&&&(5699788863+522OFEGDLSGS?@G.ABGLSJH???>HHSCSGHKFFGJMHHAACCIFKNEFEGHRSIJKIFI----.-/11B?::::?ABPL9889A5//,,,-><66C@@ADEGLJSSHMIJHHLCEDFHDMHLMQMMMSJHHSMGGHFLHJHHJFLFHSSFFHSKRKJJHHIGECDDIINSJMSJHLCCEFSSMGJHEJIHPSJEDEIH;9567:BS>=<<;888=I@6723BBHCFF5444:77??BBEGAEKGEE><;;?A52122-.**,.=HA@HHGJISSSLLJSGQGQ@>=015:32*)*+52)445>>DCABEHJEEDBB@BB::711/.0689((((@<878BB<;:<:<BHMDJDJFFIECC>?D?>D0//<4:;MNB@BBHHHFD?><:14++16<@DDHSSQHSSSJFGGSIHKSAAADM=AACSIISSHGHJIEED;<FB=<;5=?....B@BSJJSJFEDDCEA<<<=32234:77-.1<8/3224../,9?@?AEHSHFLSMHGKJMLHKSMGSSKEGFKSLKSSEK666MNJQL>=;:6+,GQSSKHMIJSHFEDMSJHSGCEIHFDBABEE:9:GSGEECGG95535;;=53/-+**))*7;ADD>>==BDBDKJEDIRFIGHJCGB?>?MIJJFGOHGKSKHSHFNCBCCJHHDHSIHJKESMSNPIJKGPIHS;::;DGIDBCEECCBFSACBFEJIB@@?AABHEDCDB==;;@@FEJ=;77C=0.-,0'%&*,,+.*((&())((//8757</*22253/02///889:DDDHIEFCA@<:B>>AHDD@@:6*'&(,*&'%%(,938.-//,-.8>@AOHHLFF@?AAEEJSKFGKNIJSSJLEGFSFIIMJJLISFFLNKKJNKGMHFDFEFSRGJKSIGGGKHSFFLOGJKIJHLFFGHE<::87<@;=?:989;?;DDCB;4105.,*)*1/11/0/..&&&&0&%%%('()'2'''<=>DCCCEIJD;5HKGOFLSSSSSJHIN@??@IMJSGGKFIIHSJGKISHEEGRSGEC?:980/4(%($%<<AACDIBCA@ABAC54.**'(BCEFGFDHFGCIEGSHCJEIJIGAA@AFHIFFEIIHJGIFLSGLMJDFIDNGGGIIBA??;<=?@?@::::7554./?<987<?<<=:=;;4222::?CDEFMGNSJELEFKHHEIMGGB64335:779;871...:CBBCEFFEBD@>?BDDM@;;22;))()0/++&&&&''(;==D@@?>=>;;=CGFDECEDJ>77B>BHFMMDHJICCCADFDF@A?=878645----9846:;@ADDCIEEC><?B?@@BDHHIGIFGHJFGFGHKLIB@>;=224;@FSSEGGDEIBCDGG00004AACFKDC@@BB>==>FHFEFMIKJE@BGFIDEABDEGGGNFDHEJD@B<833ACCEGFFFJHGGFJGFDA?AHNSFGJLIFHGG=GDFIEGGGHGFGFEEPGDJFF@A@CEEDHJEGISBDEEBABADECEEECDEDCD<8(&&*'('(*('%&**&&&%&&*,13/10/)--,*)'*&&'1/*('**+-4,--.)+'%&(&'((,6:@?>88B4889=?==@@A>@A@@@ABDCBCEB??7766GEDC<<;;=BBEFCFE888:EHKEEIFFCBACESGA77>??@CDDD2,,==@CDCBCBCDCDBCEGMDKGGDDBDCCFBDCAA><676;<@???HA;888BFB@@?@CELFSIEIFSEEIFFAA@ACCDDEDCDBAAA??ADCBCBBDDIC@@?===DEJBAB@BBCFDDABBDFDBEDCEFFHGFDCFELHEDCECBBDEFCCBC<:::J@@>?AFCDCB?A?AHEDEG@CC@@CBDDBA@?@B@A@?@A?BA@@IKGFNFHFGD@BEDIMGH933333((((*)&'+-:CAGD>==>AI:::;?:?@ABHSSSJHCDFSHEC>>?5555=CABB7,,,-><BFSSSLSLIGFESKFEPNHSGHSFGDHSHSJSGGFMPSSGESSSGGOSSSKSSLFKHFFBCD7213('''(((*&'**'5:99;>@DGJC8888C?;9:AFDBB'&&&(/,.0230**001244<865442000,.118;:;BFGIFEF?>934506GSFSQGSSSIIHKGB=/;;:555466;<<=QIIGIRIKIFHEHSNFJFKKGHPIBCB<;>SSLIOGSSBA?>BDS?8655764,)352FEFJFGSSNGFSMFE//./342***4+*2==<9778>?DDEFCMFGNMDH=;7768?(()*(2((=B@ABCIRSOHHJMSSGHIHSO@>=<6=AIHJJLJGSHHJFGPGNFJIJJ:;;3333>CMKLGSJGGJSSHMSLJNKHIINENJSSMSGSNHSSSFHS65200*'&&(.-.ELJIMSIMEF==>BECC>>>:61'''';:2'11/44349@@>?C7;//;IOLISSNFFFLSCGSEJGKIIRMSOM@@:::8944:<FPSIQQLKKSKKJSHOMIHIG?>?B@AA999;@?>@=>EKFEJSQHLSLSHSSSHFHE>=;'''';;44GCLISPIFSMLSMGLKSKSKOEMSGSMSSOFGMFNHKSSJJSSSISKMLSS@ALSRDGESJSEHFFLEAA@SHBCC944)))())*02234377788:CDEDFSSIKJIIEEIIILSJIJISKGHSJEDFEDEMIGKBBA>7568HDD)))*00:?SEDAEDFJJEIJSPFKCEAK97***)++)/13-.((4=HSJEGGDEFDFDECCJINGGJ@96=720224755667GBABCDB<==CL@??><=@@CD><=''''878:2213:=ALE@E@AAB59//44>E;775388=FHSGINGDFEESGISGMLSSMGHNKKMSCB?ASLJGGISGKSKHSIOHMHBA@APSIISHGISKQISGHSHJJCA2116820000A@BEHHSKS-----:7..??KA@BBDF,,-:NSSSKSIIJRSH>>=8CGSSRLSFKIJSSINBCBDFSLSLJGKISJSLSKSKIFGNFIFGSSSKSGLHHLLGLNSISGJHMMHFCECCBDCBCBJSE>:8:FF@=8455687:33229;BEB::3277>?LMFEGHSSJSE?3.(-(((3.9=@E@GISJHGFPJMJGNSMSFSHHHGJHKS?;1+++SJJSJSSMGCCCFFHH@@BBPLSKLJKINISSKSSJSSQS@???SINSIHJEEED@?@@A9@<40(GRJQJNIFGIIDKMPJFGJ440+*)%''(()56DDFHHKHHFFCDFKHSJJNGJS?>>>ECGF&&&'&%%($%*;@CBDHILSHSSGHHQIGGRS6556KJHHSSHKMSSGLIHHS9IDGJSSCECESKGJIJSDCCCFGGFPFJSSGKDJKFHJGDD<;<;?<:?DFCSGGE@?GEHGEFMRISOIQEI??>=@2./8<9,++-67((563376556=?>87779CKB2.=?ISFMSISB@A@SGHIHHJJIJSGJFSRFKIJIGIFA@AAEEFLISLISJLSLSIKISSJSSJGSSJSHSKKNHGGGKHIMHGJGMJELOIOFFGBE228'''(&'',,-==?JLJSHQKHDHEFKGLOKJQNFGFDDDGABDDKEQSKISSKSEQEIJRSSJSGFJP@?A@NSDKIJSLGIEIHECDFEJKDDCEOFLSSGJSNHSSJDJBBAAEHGBB??87.)%%''&&((**+2)((((('('(()0:?CIGFGSIJGAA@DGGKJNSSSGHFNHGFEJFNSGJSSJSEGFSLGMHLSKKSNJIQSSSHPHSKHMNSJOMJIHGMSKNSHINCSE>221177MNOJOGGKJLHCEIGFLKKSHOSKJSMLPHJSSLKJEJPSJQJSHLIISSJSJHRSKSGSMGJSHGEEBCEDKLGHHGJMSKJSGLHFFLFSSOSJKFNHGHHHDDIBBCCSJIHBCSJCDDA;::;BH>==@SFCAAS@?DDDBH91&+,8??@<;;;CE>?>?B=89@<@6778@A?>DC7666B<<FHJGLOFEEFDEKSBEHFLGGQGLECBBCEMGCBBDF@GEKHGGHGFGKHHFMHGSGEFHEDEJHLD9.../C7666===A=11:9888<@>???EEA@AC@<<98=?AAC?@@A@?ABHCE=:88<;;::::((((><:C><;;=EEFEEHIEA/-2714223@??C<<<=E@CHAKFGI@@ECBCHHHH??4467BFFHCA@@JFIEFEDDBCDDHDBEFCCCD??E>=AGEGDECAA>===DCC-*+**=<==ACA@@B@A@BBA>=?@@A>;;;=CEDCFHSE?:74238;<>@CABABACDAAA@AABAA@@@DCFCDFCBCAAADDB@B@?>?@ADBA????@@AADEB>?@>?>>?::;;CEB983/*((&''')+''-12:;<=>>@?=>>===<<=<98--/;;<<>;:8778889::::;<=CB@=::;;E>><665<;99@@CBA??==?@6666<?=<=<=>=?@@A>9ACCHCFF<;<<H0///AAJFSLHEHLFNSSSMNHGLGGIKHSMQGKSGSHQJSSJHNIH@@=:33>=>9:9:BISNKKLKSFOL8668CISFKFEICEDKJSFISGSOISJIGGGIIH23656+++-113.-..ECIDMJJE?>>FMJHNHKPHFEFEHSEFBCCAFHID;9888B@==BADJIHKKGSSGSFSJGHHSGPRLLOJIIFGJA<@0-,-6662--,++++7CGCEDHSHNSLBBADDSBDJKSJJKFG=<----76-,0)'-%$%%,0%@BDJSJGSSSJSJJHFE>SFEFGISFLSGJHGFISSHMSIHLHMKJGRIKSSSSJIEBA:9/../SESJGELSSSNHFGINGSSNMSSGHIKELIFDSSILSKSSSNJKQSIOKGEGSJSOISJSGJSJQSHSESFSSGGSEPMPMHHGKJJSSSIJKGIGPISEHFOIIFDFEJSJHJJIKIOJG::86667=??>>BSBA@A>@?AAFFLSJHFHIGJILLKHJCBFEHEMSFJHIG@>>>EFCDSHGS?===KJRHJFJKSKMISHHHFIINIEICESSISHDFLGKIGNIGGEFKKHSJFSHAABHSJGPJIJSSSQGFSIEA6667O@3333999:@98745569;MIFOLCGK?ECEFKGFSKDEDFG@QIDCDBDELDGLMKMSNHIF?=;;>OIHHJSINJHS:::GEEDOEFJ??99:<=220311/++*/23;;:9222**889CCFBDD?@?AIGCB?<5555:://..5@D=:;;=AD9999CENFD??CDQSERPG@@@>D9GABBCJDDCDCCC@@;1889,)'&%$$%&&&$(('(++0..1218;9''''CIFESI>>>BC;:;:?@<)'&%'&%%&0'''(3/&&&0C8444;72;>CCBDDBE000//+)(',06=96699@>?BMGSSHGGSEIGHBCILDH>><26.+++++/4215556BGFHKJGKIKRA@222/,*((%%%+HKOFCBGHIGFEJFACDHJPKKPHF=>;;<>ACKIIHICAABGFMSGIGSFSSSSHSB??>HKIISSHMISKHPGSHFEI===:<<=A<:70+,,,2/,000133897766:99==??::88----//.335:+**+??<==BDFC:779I=<963((((><999=HD@889;?HKIFDGKHSJKGHGCD===I7DHJSGHFELICEMSHSISNSOSSSSG5445EECIGSGJQGFSGSJS@<<<CSB@@CDCD333CSSK::::ODEFDGF<<<=ISGH9/--*-568A?C>?EEB<<<:84)'%%')1(((++30''')?DBBBCCAAAIHCEFOSJH;:;:HDKEA<==?;;;<>887777BCEL=6,DAE??BKIIGKHSGPSKJHF@AJGMJOSSSPJSOLNPIIHKIJMHEBBB;;8587>>>ECAAEGIEF12=4555C=723<>@?CA>::;7554344>@C@BDFHMJMHSIGHISEFGCCBDKGLBCA=?LHSHJEKJKGEJOHEGMFSSDIDFCCCBCDE:889@CASSHSHGEFOHIISSFFG=;20/0-/5&&&&(%&)9;<;=DBA?@BA??@@;7,*%&*-06FCEDSBBA@:221/..++*,12:<<ISSSFSONSGJSLROKSKHFESHSSSNCCCEHOHEEDCGSKKJGHKFJLSJMSSMEFJDES0--.13((&%''*1-5:=DFHM<;<:;::;;B2112:ENHEGLKLEFDCICIOSMECCBCE;:----@JD>>>B@<<=??@@EGLIMJDBB>=>=;;934--.,((()-.88@BBS@ADFHEDCCISKGE?SSJE-,%%&'(:AB@@?AACFSNSJHGHMIJGQSIHGKSLD448<?JEGE.---8/22FI-,,,6443<:;;3333DDGE@???>==>>?@6/)(('&&')**&%%'''''*01--0;>>@?<;:=7888CA@=?B7-'&+1%)4+-'''2<00>@LDCIGSSIFHDHFGSHSIKNFHSGSJSPSKHHMPL@?>?IKIMSJFBAAC@<<SSMEJLIIOSKF>;*)))&(()<@@@JROHRFSMFISMFGFFGJFGIIQHSSSKHGSOSSJJIGGJSSEHMIJEA@GFGBHGISMIPRJSGHIFFGIHSJIICBBAECISMGESSSGFGQILLGOHO?=727CFJS@??@KMSGSIIFEDFJ@CDPHLSMLFLSESSJQISGKQGFGBA>=>SJG<?9/;;@DJCAB?DBB@A@?A<>HSODFGE=<<<C?2.-*((((((*=8689CGSHFKSOSSPIKSEEBA=;:,,,,B>>FHSSSJFRHSJISGJSNEDESOGL>6168@KLFIJHGFMFSMJHFFGGIKNSHDC>48FELSFSGSJSNSF@@@>A<5=MSSISKIHOOPLSAAB@JSCDCELLLSSLPSIJSJKSSKNSLGGHSKGSMIKMMGGIJSJOFGSLRMJSISEFSSEH?@@AFEFFIIJGGKSGGILSGGKNSKSJFIKNFFKEEAB9*))*=<<==5331*31385597632238>?EGADCIPISIRIF><3233CBGS>ADFJIFDDFLFIISKHHSISMMSSLHSIIHPGGGSSIMSSSLSSI?>??MKGHSFLHFIFDCBBDSHKIHAGJSIPSHONJB?@@MKGHSHMLHLD@D??;;BNISGSSSJSIFGGJJSIKAB@BCEDCGHSE9888SFHQHGISHABCOEFFHFSDBBBDGIMGGSHSGJSBDCCGKMSJMIGSHJSSEOHSJFIFKGCDGLKMSSSKKHIGSSHSSNFKIMJJF@?>>>=>GHHSKHSFGSJKHSSFJJB@<88OHGHKDHHHJMHSJJDCDC@?A<8-+)@DDHHGSD@AFIMLSQKQPMSSJOKIJFSHIKSGFJIFEH>8>998526865CE<;<9?>>>GHA;<SGHIS>>>:***1122211///(0..0../-+*)))1=@DH?>??JGJSGCJJFOKKFKLKJISNNHIHLSOKLHFNLIE@@@AJEDDBINGNGKSKSJSISSGOSJLJKQHMLGJKGMMIILHMHHHGFG5555CGHSHHSGLLNLHECFQJSHKLKJKLSHSJIJIKSHGSHLCCBGFEED;9:::=<<=DJIFGSFGDDLGHISEEFGSF::::?212/.,*+599<>;3522++++++,CEDCEJSKSJJQGFEEHFHMHPSHFHC>>DSSE8888PBBCB000/89BDSIGJNEDDBKFOSGSOSESIEHIFJHMHJCBCCIKGSGKNEBB@>=>=332320,-//--,,2++>@@BCJSHHGJHESFK841/-(&&((*%&(3ESGCFFFIDEF@@?AJJGD>@@BCAACESGCDBCCEKGGQEFJGFCDCCDDDIEGJFKMEIFLNISNEMEDACDFGJFPSIHKINABBBHGFFKODGEKCA@?A.+**(-(*%'&())05<??867CIEFHGSKMFFE@AE:/,.,0.-,.*/3334AAEBCEHGJGKJKEHDDGGDFJJSSLLSBCA?AGCEHLDDBDDDEGIJSHFGGEKGBBFJSIKHFEMNJSHIIKJIKSSSKJGEPHCC?902,,-EDDFCC>==?B:877)(((4.)'(<=++++333AAB=865''956D@BDB(((7BAADEAB@2997('('')*,+*,,*+)).457322231132699=AAABCHSGEEEHHESIJGGHDFE222./.63/-..%%$&'&&%$$$&'&'&%%%&,',,-/;=@DDEHGFFGFGFHRSCCDCGEFFHSGGFFNSEFGGEDDCDEIGHJGFJGMFGSESHFSHFHFCDAD6555?ABHJHJJEFH=8<))FFJSJSCDCCDLFFDFISFGKFLIIHIJSJHISISIKSFEDFEFG?<D:CCGMEIEODDKGDDFHFCG8.-./777864224DB>=6556:<@AABDB<;9;><:9(((%%%%8;99<>?>ABESLICDDD@@@AEEHIFJHHJEJIHSJHGHHGMJFKEC58CSD<7ACJKFDDEBBGIGNEFEGISIGJCA@@AGGJIGKHISJIJSEJLGIIJKIPSLSHDF4333+**+35+)'&'+-)-/131/.-)%%%'+00B?>@AFKDCDFSIDECCEDEEGHDC=@ADSSJIJILNPJJJISE?<879733?8RJKHSGIKIG;;?3/@ABSJIJLSMKEHHJFDFGHIFGCFJLJMGSJKKJHHKKEHCCCDLHSHLLIGFMSSGI<:96;,,;3211110/++(&'''9:9722+../330*())+&$%%(('$%$%))&''63--**,0095,++)+*+)*+&,++++**+//044422//-,*()&&%&(+68;87410((6B7770000;1222/---&&&%%&*102;>JQGBCBDNHHGNHFMSS>::6679B@??FFDNIGSIKPSSLKENLGIKIHGHHDGLFKNGLFFJHHHOJIGSHDGHKSKJPHMQIKHHSSKJHIFGSFG<;;MHSHQJHGHGKMFSLKHNMFFIHHEGHHIMHOGPGIEDCCSESHDB?@SSLGNKQIDDECHEJEKDEOHHGCBEJSFSSGFNEHGDGHGNIHFEMGIEFGEDF?43335CEDABDGGJSNELFLGJ7778O>>=>9855;HGDGG=85550(&%'&&?ADCGAA@A>2+++=?EHKFHHEGCDDCGKNGGO@==8///.++,**+SKFFEJGHDEHKJEGCFEDSGGES;HHFGPCAC>BE@@4+(()5457;FGIMKSSHSIHFJSIHGLKIMSGRIENBGFMGKMLGMSSSNSSLGKFSSSHKMBDBEHSHPLHHLKIKFKPIFIGHIG:22,,-(('(&%&'1,&%(-2-,-/0,''&)++))((667AFFFRHFISFSSJGGJHHSGGFEGSCSKIISMNSLGSGFRHEFLHJSISSSGPGISISSMSSSSGGGSSSGSSNHJONJIGMSRKOHGSSGOLRKGSLOHMHSMSLSSNJSIMLILHH>>><HH91/).0:=AAEKCNJDFHFSHFJDGQKNGIJHSISSSMSMPQSJJSIGGMMIOILJLSJHMGSSPIJSMJIDDEFGISMKJSJEJMSJHFIEBCCDFEEDFEF:997874-,*'&('&&&&::;DNFDKGSPISIHNKGSGSSHSNIQLCDDSKSLGCDEBHGHSISIHSSFKISSSIFGHSSMHSISHCBEHJIIGSKENBAAAKGE>+++++<*))):9DA.--6>=<;<>SMSIHEE7666BDAMSKIKSJJSSRHSSHSSSSSLGGRSJGSJLSLSMSGSSSLSGEEDQB55GJEDGMSGEGEGKSJGDDLJSKJIKSH??@FGJDSSJJKSSMSB;;86A@SEEFDCESOGFHSSKSISSSGIJIKKKGNGGSGKGKNASKAED>?@<:22=FHCEEDHHIJJISHGHMSSG:86;;;<ADJIJCHNMHRJGFHSNSSJKSLLJOSGSFPGSLSSJSJPSMNSLIGC<=,@>IFCCCCDFS<EHA>>?DDDCA6((&'((((77547<FIRLHDCCBIDFJKFIHHIGGJFSGEEGEJGFEFFLHSFDDEGIIILEIFDGBC@?GDINGEEDESHFLSIHEDEEEGHGGGFFISGPEJEOBCDDGBA>=:6434?JJDHPJJIKHIMDIHHIFIGFFFGOFLNILSJMEGELLGIFEBCDHGFFFGHHKMIHEECEDGIFEGFEFHCCFF????PJDDCEIFEIHSSIIHJJSIIJGEDBCEEGJIJFSHKOF@??>DB::::>=763-63/0BDJDCFFGBAAACEDD:;:;FDJE5555988B>=><CFFDFB@A?63358:0../3+))(&'&%$$$'''%&(+*+++7<?;<:6A@5555<45ADJ@??DCHEKIHIJJECDDHKHGGLJF@?5556985=7500009778@B64'(-.2*.,,,,:?@>>?HSBD@@;5-&&<5++)*0;8::9,)'(++2/.//3441--:2BCFGIFIFMHABDGHKJHSGSKOG966?GFGEH//..))<=LMB===@ASHGQHEEGCCEHNFHGAABAD83G@D>;:**''*5:434554236666=@GFIFJJOHBABSMKLOJHSGLHHFEFEQKIJJGHLFCBEF:97:>;>CHOGESRLSFDEGHIFSSHICEB?C4332((((1322550222AFDCEEKHC@FHQNHQMMKSJQOHEESSKHKHHHEHJKEJKSDCC221@GGSMEEFESSFFJJLSKKHESGPFNOSOSGMKPIGJIFS**)*:;-,,.20//-,)&&'(13.000-++,79?>??::FFKDDCIHEGMBCFHHMSIOSHFLKHJSMFFLHGKPMJJSKGLQIKKFDEJKGSGISSKG<<<=HHSSSFHHC<:97?FDGSFK@@@?BADFG=0008;?HJHSSJGJOJPGSIKJSMGFIJSKSBN=<==BFA97683-*,)('
@344_5HXJ7J_1
GTATTGACCGTTTCAGTCCACTCACACAGTACCGCTTCACGCAGGCGCGCCATCTCTTCTTCCAGATGTGCGTTCAGCCCCAGTTTGTCGTCAATGATCACTGCTTTCAGGTAATCGATGCCGCCTTCGAGGTTTTCTAACCACGGTGCGGTACGCGTCAGTTTGTCGGCAGTACGGATGTAGAACATCATGAAGCGGTCGAGATATTTGATCAGCGTTTCGCGATCGATATCCGCCGCCAGCAGATCCGCATGACGCGGTTTCATGCCGCCGTTACCGCAAACATACAGGTTCCAGCCTTTTTCAGTGGCGATAATACCCACGTCTTTACCCTGAGCTTCTGAACATTCACGGGTACAGCCGGAGACACCGAACTTCATTTTGTGCGGCGTACGGATGCCTTTGTAGCGGTTTTCCAGTTCCACGCCGAGGCCGACGCTGTCGCCAACGCCGTAGCGGCACCAGGTGCTACCCACGCAGGTTTTCGCCATACGCAGTGCTTTCGCATAGGCATGACCGGTTTCGAAGCCGGCTTCAATCAGCTGACGCCAGATCTCCGGCAGATCGTCTTTCTGTGCGCCAAACATCGCCAGACGCTGGGAGCCAGTGATCTTGGTGTAGAGATTAAATTCACGCGCGATACGACCTACCGCCATCAGCCCTTCCGGGGTGATTTCACACCCGGAGAACGCGGGATCACCGAGTAGGTGCCGTCTTTCTGGATGTTAGCGAGGAAGTTGTCGTTAGAATCCTGCAGCGGAGTATGTTTCCGGCTTCAGAATGTATTCGTTCCAGCAGGAGGCCAGCAGCGAACCGACGGTTGGTTTACAAACTTCACAACCGTCACCTTTGCCGTGTTTCGCCAGCAGTTCTTCGAAGGTTTTAATGCCTTCAACGCGGATCAAATGGAACAGTTCCTGACGCGAATAAGCAAAGTGTTCGCACAGGTTGTTGTTAACTTCGATGCCCTGTTTCGCCAGTTCCGCGTTCAGTACCTGAGTGACCAGCGGGATACAGCCACCGCAGCCAGTACCCGCTTTGGTTTCAGCTTTCAGCGCCGCAACTGTGTGGCAGCCTTTGTTGATGGCAGCAATCAGATCACCTTTGGTGACGTCGAAGCAGGAGCAGATTTGCGCGCTGTCCGGCAGTTTATCAACACCGATAGACGGCTGTGG
+
;<DDEFDJSJSGIGACIGNESD??@;;<=ACHCBECC>7556DA>;8878;9D=9--E>DECA=GIFOHR9666:;;;;A<:==DH@:98<53334BCKSSJFEJSNFD@@@SMS1//1466/50+,+/<>DGJHIHGFLEIGFFGGFSGCDDFDDHD43++4.,8((<>GLFSJFMKJSSJMJHIHJJHSNJSMK997632146>BA><?F==<<===<<<?))))<===C@@>@>=?CAFHB@??@JIJHJSFGLLGEDFSISSSGHFGJSHLLJGJSJKSISSGK=;;;IQHILJIJLNOSIKESJISLSMJNKLSEFFIFGGHD:6CG@<FSISPHHMHKNK?@?65555ABISDDEE?>;A:::AA;;;;EB=:?@?>>BAABCBADBDBDDCDJCCJSSJGFKJIIKIMLF@CEBBFDGECNHGRFGIMNMFJHJJLDHGGLSOGKGSDDDDHKJJCCFJGNJJPSOSSSOPGSIDQIMNHSKSSGHSMSHFH@??LMDBEFHJHREPEHEFSGLSSGHRSKJNFIBBH==>5100068>>:;:88899<..BBAA=<=>AB?@??=>NIEJHHA>?DSSFFJFHEHOHLSPFFFIEF@><<;<>@B5//88:/.)''-0/0:463333387@@@CSDBA@CBAMESSSSIKJSHSSSDE4B@??****@;76%%&')22BEC@443567;8&&&'((*+22<ISBCDCDGKINFHJHHPS;97223AELSED>>8778.++3,-BDGJGSSSJESKGKBA83-;0100@@A===<?FGNGMEIGIKJGFMJSJSJCICEDAFDEGJESFFDDDER3338HEC767<EB:11().044+***.66-<322279678:;::;??@?FSGSFSHGSFILJKSSMKSKHLFJHFG:957;<<>BABSRGFFSJGSJJPSJIJLLJMRFMFQMQSLPOJISMSHGGJJ?0...29;8896668DFIGFNGC=45455SEHKFEILGMISIHHSSLLHSSIIDMA@BBFSIOKMGMISNSKSMSKSJJSMMLSSJSLIO;::;D@;4446RBLENISSINSJSJENKGFDESLIQFSFIABCDSSGSGFGFJDB/...2EEFEISFKKKHIHIFDCCA948:>ED<9820//7=?=AABJMIFJHCCB@=/*('''(32,028<=>665-&%&%
@345_5HXJ7J_1
CCCGTAATGCTAACTTCTCTCTGGAAGGTCTGACCGGCTTTACTATGTATGGCAAAACGGCAGGCGTTATCGGTACCGGTAAAATCGGTGTGGCGATGCTGCGCATTCTGAAAGGTTTTGGTATGCGTCTGCTGGCGTTCGATCCGTATCCAAGTGCAGCGGCGCTGGAACTCGGTGTGGAGTATGTCGATCTGCCAACCCTGTTCTCTGAATCAGACGTTATCTCTCTGCACTGCCCGCTGACACCGGAAAACTATCATCTGTTGAACGAAGCCGCCTTCGAACAGATGAAAAATGGCGTGATGATCGTCAATACCAGTCGCGGTGCATTGATTGATTCTCAGGCAGCAATTGAAGCGCTGAAAAATCAGAAAATTGGTTCGTTGGGTATGGACGTGTATGAGAACGAACGCGATCTATTCTTTGAAGATAAATCCAACGACGTGATCCAGGACGACGTATTCCGTCGCCTGTCTGCCTGCCACAACGTGCTGTTTACCGGGCACCAGGCATTCCTGACAGCAGAAGCTCTGACCAGTATTTCTCAGACTACGCTGCAAAACTTAAGCAATCTGGAAAAAGGCGAAACCTGCCGAACGAACTGGTTTAATCTTGCCGCTCCCCTGCATTCCAGGGGAGCTGATTCAGATAATCCCCAATGACCTTTCATCCTCTATTCTTAAAATAGTCCTGAGTCAGAAACTGTAATTGAGAACCACAATGAAGAAAGTAGCCGCGTTTGTTGCGCTAAGCCTGCTGATGGCGGGATGTGTAAGTAATGACAAAATTGCTGTTACGCCAGAACAGCTACAGCATCATCGCTTTGTGCTGGAAAGCGTAAACGGTAAGCCCGTGACCAGCGATAAAAATCCGCCAGAAATCAGCTTTGGTGAAAAAATGATGATTTCCGGCAGCATGTGTAACCGCTTTAGCGGTGAAGGCAAACTGTCTAATGGTGAACTGACAGCCAAAGGGCTGGCAATGACCCGTATGATGTGCGCTAACCCGCAGCTTAATGAACTCGATAACACCATTAGCGAAATGCTGAAAGAAGGTGCACAAGTGGATCTGACCGCGAACCAGTTAACGCTGGCGACCGCAAAACAGACATTAACTTATAAGCTGGCGGATTTAATGAATTAATAGCTGCCACAGCTCCGGCGGCAAGTGACTGTTCGCTACAGCGTTTGCCGTTGGGTAATGTCGCACATCCCAATCGCCGTACCATCCAGTTGACGGGCAACAGAAAGCGAACCGCCGATCATTGCACAATTTGCTTCTCCACTACTGGACATCGACGCTTTTAAACCTGGCGCTACGTGCGCGGCAGTCGCCTGCTGAACAGGTTCACTACTACACGCCGACAACAATAAAGCGGCACACCCTACCCAAAACGCTGCTCGCATCTTTTCTTCCTCTGATCTTCAAGCCAAACGACACCCGCCATAAATAATAGGCAGCACAGAGGGCGGCGTCGAGAGCTGCCTGCGCGTTGCCCCGCATTTTTACTTTTTTATGGCTATTTTTTTGCCCTCTGTTTGATCAAAACATTCATTACGCTGATGTGGGGGACACAAAAGCAAAATGCGAGAAGAAAGCCATTTGCTAAAATTGAAAGATTACTACTGGGCGCGCAGCAATTTTGGTGCGCCCCTCATTTGCGCAATGTAAGGGTGTCATATGATTACTATTGACGGTAATGGCGCGGTTGCTTCGGTCGCATTTCGCACCAGTGAAGTTATCGCCATCTACCCTATTACCCCCAGTTCCACGATGGCAGAACAGGCTGATGCCTGGGCCGGAAACGGCTTAAAGAACGTTTGGGGAGACACACCACGCGTGGTTGAAATGCAGTCGGAACGGGTGCTATCGCTACCGTGCATGGCGCTTTGCAGACGGGTGCCCTTTCAACATCGTTTACGTCATCGCAGGGTTTGCTGCTGATGATCCCGACGCTGTACAAACTGGCAGGCGAACTAACACCGTTTGTCCTGCATGTAGCGGCACGTACCGTTGCCACACATGCACTCTCTATTTTTGGCGATCATTCCGACGTTATGGCGGTGCGCCAGACGGGTTGCGCGATGTTGTGTGCAGCAAACGTCAGGGAAGCGCAGAACTTTGCTCTCATTTCGCAAATCGCGACGCTGAAAAGCCGCGTGCCATTTATTCATTTCTTTGATGGTTTCCGCACGTCCCACGAAATCAATAAATTGTCCCGCTGGCCGATGACACGATTCTTGATCTCATGCCGCAGGTCGAAATTGATGCTCATCGCGCCCGGGCACTCAACCCGGAACATCCGGTGATCCGCGGTACGTCCGCCGATCCTGACGCTTCTTTCCATCTAGCGAAGCCACCAACCCATGGTACAACGCGGTCTATGACCATGTTGAACAGGCGATGAATGATTTCTCTGCCGCGACAGGTCGTCAGTATCAGCCGTTTGAATATTACGGGCATCCGCAAGCGGAACGGGTGATTATCCTGATGGGCTCTGCCATTGGCACCTGTGAAGAAGTGGTTGATGAATTGCTAACCCGTGGCGAAAAAGTTGGCGTGCTGAAAGTTCGCCTGTACCGCCCCTTCTCCGCTAAACATTTACTGCAAGCTCTGCCGGGATCCGTACGCAGCGTGGCGGTACTGGACAGAACCAAAGAACCCGGTGCCAGGCAGAACCGCTCTATCTGGATGTAATGACCGCACTGGCAGAAGCCTTTAATAATGGCGAGCGCGAAACTCTGCCCGTGTCATTGGTGGGCGCTATGGTCTTTCATCCAAAGAATTTGGCCCAGACTGTGTACTGGCGGTATTTGCCGAGCTCAACGCGGCTAAACCGAAAGCGCGCTTTACGGTTGGTATTTACGATGATGTGACCAATCTGTCACTGCCGTTGCCGGAAAACACCCTGCCAAACTCGGCGAAACTGGAAGCCTTGTTTTATGGCCTTGGTAGTGATGGCAGCGTTTGCCCGCGACCAAAAACAATATCAAGATTATCGGTAATTCCACGCCGTGGTACGCACCAGGCTATTTTGTTTACGACTCCAAAAAGGCGGGCGGCCTGACGGTTTCTCACCTTCGAGTGAGCGAACAGCCGATTCGTTCCGCTTATCTCATTTCCCAGGCTGATTTTGTTGGCTGCCACCAGTTGCAGTTTATCGATAAATATCAGATGGCTGAGCGTTTAAAACCTGGCGGCATTTTCCTGCTCAACACGCCGTACAGCGCAGATGAAGTGTGGTCGCGCTTGCCGCAAGAAGTTCAGGCCGTGTTAAACCAGAAAAAAGCGCGCTTCTATGTGATTAACGCGGCGAAAATCGCCCGCGAAGTGGCCTGGCGGCCCGTATTAATACCGTCATGCAGATGGCTTTTTTCCATCTGACGCAAATTCTGCCTGGCGATAGCGCCCTCGCAGAATTGCAGGGTGCGATTGCCAAAAGTTACAGTAGCAAAGGCCAGGATCTGGTGGAACGCAACTGGCAGGCTCTGGCGCTGGCGCGTGAATCCGTAGAAGAAGTTTCGTTGCAACCGGTAAATCCGCACAGCGCCAATCGACCGCCAGTGGTTTCCGATGCCGCCCCTGATTTCGTGAAAACCGTAACCGCTGCGATGCTCGCCGGGCTTGGTGACGCCCTCCCCGTTTCGGCGCTGCCGCCAGACGGCACCTGGCCGATGGGCACTACGCGCTGGGAAAAACGCAATATCGCCGAAGAGATCCCCATCTGGAAAGAGGAACTCTGTACCCAATGTAACCACTGCGTTGCCGCTTGCCCACACTCAGCTATTCGCGCAAAAGTGGTGCCGCCTGAAGCGATGGAAAACGCCCCTGCCAGCCTGCATTCGCTGGATGTGAAATCGCGTGATATGCGCGGGCAGAAATATGTCTTGCAGGTGGCACCGGAAGATTGCACCGGTTGTAACCTGTGCGTCGAAGTTTGCGGCGAAAGACCGTCAGAATCCAGAGATTAAAGCCATCAATATGATGTCTCGCCTGGAACATGTCGAAGAAGAGAAAATCAATTACGATTTCTTCCTCAACCTGCCAGAAATCGACCGTAGCAAACTGGAACGTATTGATATTCGTACATCGCAGCTGATTACACCGCTGTTTGAATATTCAGGTGCTTGCTCCGGTTGTGGCGAGACGCCGTATATTAAATTACTGACTCAGCTCTATGGCGACCGGATGTTGATCGCTAACGCCACTGGCTGTTCTTCAATTTATGGCGGTAACCTGCCCTCTACACCGTATACCACCGATGCCAACGGTCGTGGGCCGGCATGGGCGAACTCTCTATTTGAAGATAATGCCGAATTTGGCCTTGGTTTCCGCCTGACGGTCGATCAACACCGTGTCCGCGTGCTGCGTCTGCTGGATCAATTTGCCGATAAATCCCGGCGGAATTACTGACGGCGTTGAAATTAGACGCCACGCCAGAGGTTCGTCGTGAACAGGTTGCAGCTTTACGCCAGCAACTCAACGATGTTGCCGAAGCACATGAACTGCTACGTGATGCAGATGCACTGGTGGAAAAATCAATCTGGCTGATTGGTGGTGATGGCTGGGCTTACGATATCGGCTTTGGCGGTCTGGATCATGTATTGAGTTTGACGGAAAACGTCAACATTCTCGTGCTGGATACGCAATGCTATTCCAACACCGGTGGTCAGGCGTCGAAAGCGACACCGCTGGGTGCAGTAACTAAATTTGGCGAGCACGGCAAACGTAAAGCGCGTAAAGATCTTGGCGTCAGTATGATGATGTACGGTCATGTTTATGTGGCGCAGATTTCTCTCGGCGCGCAGCTTGAACCAGACGGTGAAAGCGATTCAGGAAGCGGAAGCGTATCCGGGGCCATCGCTGATCATTGCTTATAGCCCGTGTGAAGAGCATGGTTACGATCTGGCACTCAGCCACGACCAGATGCGCCAACTCACAGCTACCGGCTTCTGGCCGCTATATCGCTTTGATCCGCGTCGTGCCGATGAAGGCAAACTGCCGCTGGCCTTGGATTCACGCCCGCCGTCAGAAGCACCGGAAGAAACGTTACTTAGCCAGCAACGTTTCCGTCGGCTGAATTCGCAGCAGCCAGAAGTGGCAGAACAGTTATGGAAAGATGCTGCAGCTGATTTGCCGAAAAACGCTATGACTTCCTGGCACAAATGGCCGGAAAAGCGGAAAAAAGCAACACCGATTAAATGCTCTGGATAAGGATTATCCAATTCTAAAAAAAAAGCCCGGACGACTGTTCGGGCTTGTCTTTATATGTTGGAAAATCAGTGGCAATGCAATGGCCCAACAGAAAATAAATTCTGTGACAATAAAGGCATATAACCCGCGCAGAATAACGTATAGCAAATTAAAAGTATAATTTTTATTTTGTATGTATTATCTTGATACATTCACCAGACTTATTATCATTTCAGAGGAATTATTTGATTAAGGTTTTACTTAAGGCGTAACAAATGATATTTATCGGCTAACTGAACTTCTCCTTTAGGATGTTTTCACTCCCCGAAATGGGGATAAAAGGCAAATAAAATAACTAAAGGATTTATTCAATGAAAAGCAAAGTACTGGCACTTTTAATTCCTGCCCTGCTCGCCGCAGGTGCTGCACATGCAGCCGAAGTTTATAATAAAGACGGCAACAAATTACAAGATCTGTATGGCAAAGTTGATGGCCTGCATTATTTTTCTGATAATTCAGCGAAAGATGGCGACCAGAGCTATGCGCGTCTGGGTTTTAAAGGCGAAACCCAAATTAACAATCAACTCACTGGCTACGGTCAATGGGAATACAATATTCAGGCAAACAACACTGAATCTTCAAAAAACCAGTCATGGACCCGTCTGGCATTTGCCGGGCTGAAATTTGCAGATTACGGTTCTTTCGATTACGGACGTAATTATGGCGTAATGTACGACATCGAAGGCTGGACCGATATGCTGCCTGAATTTGGCGGTGACTCTTATACCAATGCAGACAACTTTATGACTGGTCGAGCCAATGGCGTCGCGACTTATCGTAATACTGATTTCTTCGGTCTGGTAAATCGTCTGAACTTCGCGGTGCAGTATCAAGGTAACAACGAAGGAGCCAGTAATGGTCAGGAAGGCACCAACAACGGACGTGATGTTCGCCATGAAAACGGTGACGGCTGGGGTCTTTCCACAACATATGATTTAGGCATGGGCTTTAGCGCTGGTGCGGCATACACCTCTTCTGACCGCACCAATGACCAGGTTAACCATACTGCGGCGGGTGGTGATAAAGCAGACGCGTGGACTGCTGGGCTAAAATACGATGCTAACAATATTTACCTGGCAACCATGTATTCAGAAACGCGTAATATGACCCCGTTTGGCGACAGCGATTATGCTGTGGCAAACAAAACCCAGAATTTTGAAGTCACTGCACAGTACCAGTTTGATTTTGGTCTGCGTCCGGCAGTCTCTTTCCTGATGTCTAAAGGCCGTGACCTGCACGCTGCGGGTGGTGCAGACAACCCGGCAGGTGTTGATGATAAAGATCTGGTTAAATACGCCGATATTGGCGCGACTTACTATTTCAATAAAAACATGTCCACCTACGTTGACTATAAAATCAACCTGTTGGATGAAGATGACAGCTTCTACGCTGCCAATGGCATCTCTACCGATGATATTGTCGCTTTAGGTCTGGTTTATCAGTTCTAAATCCTCCTGCCCGCTGTTATGGCGGGCTTTTTCTGTTATTCTTCCTCCTTTTGATCTAAATTAAAAATGTGAACTCCGTCATTACACAAAAAGTGTCATCTGGCGTTACACTTTATGCGGATACTAAAACAGGAGGTTTTATGAACAGAACGATTCTTGTCCCTATCGATATTTCCGATTCAGAATTAACTCAACGCGTGATTAGCCACGTTGAGGAAGAGGCAAAGATTGATGATGCAGAGGTTCATTTCCTGACGGTAATACCTCCACTGCCCTACTATGCCTCTCTGGGTTTAGCGTATTCCGCAGAATTACCGGCAATGGATGACCTGAAAGCGGAAGCCAAATCGCAACTGGAAGAGATCATTAAAAAATTTAAACTGCCAACCGACAGAGTGCATGTCCATGTTGAGGAAGGCTCGCCCAAAGACCGCATTCTGGAATTGGCGAAGAAGATCCCCGCTCATATGATCATCATTGCTTCCCATCGACCGGATATCACCACTTATCTGCTCGGTTCCAACGCCGCAGCTGTAGTGCGTCACGCAGAGTGCTCCGTGCTGGTTGTGCGCTGACACTAACGCCCGCACATTGCTGCGGGCTTTTTGATTCATTTCGCAAATGTGCTGACATTTTCCAT
+
89632(((*2/.018?9CD@DCGHEKFED?>444D?@ABSB=<<=>LDEDDELLMSSJJNSGHSSISQISB??>GGGBBCDGDCEA@@@CQSLPJHMSSSKDFFA@D@GBAFHSSMSSKSGSSPRSISDFJLECDSCC8*))+5@9:33?HEGGRQSNSGJQLEFGGSMSHMIKHMJSSFFMSSJIH5/////.0;:<>AHSCBA+/--.:::=DEGISFIFJJISSISNFSSSHSHMEEKFKSSSNEHSKSSSSESQIS?B>997:GHFIISGGSSSSQSISIMHSLKIJGQSEEEBDBCSISJFIHBAACFLKSSSJIKPSJKJSSSKSPISEMSFOLFOSSJSNSSGIKJHJJJMGSFSOJJHEEFJQKJSJJSILNOFJJJHSLISSEEEGEBEFJF;:;BE?3001?CCELHGNSGGFSHFSSHFECBABAHGED@AA5555JE=9<<73333DDA@ABHSSMEPGJGSAAA6@3;;847?@SGJFSDHKJ;;?A@ENIIFGHHMSSSIMSSMHMSHSIKGKFKKISSHRJMIHSBBABHMJMLNHLIHGJGSPGHMEGQGSKI1001A?AFSFSFDFFIHFGGILD<3*333-,,,<>>@A0&&&*4/%%&'9<>@CBDJSIHMLHIGDFSJACAA@4:+++,=;>=?JCDAADFIRIQIHMSJGMKJKQSLGSSESSKSHESHNE>>?>NIISQSSRGJSSSHHKISSSSFGHHEDFDIGRHIMKFIGESGHJISLSSHHJHISGSLMNSLJJGLLJOHHJGSSJIHIFSIGSQHGIMSLHIMSSEHJIJRGSIMISSOSSSGHIGMHSKHSJJSSSLSSPGSSJKPFSJSHFISGDGDEIGHDCBDFFFGNLJDHJGFHSFFGSSSB<<ISHGECGCCFJ><<8899SC@C?BLSGHHGME99AJJGSMMJJSSSLIGFFGSIIHHFG>???SSEDEGSSLFGFFMGJSIEGSOSMSSMFIHMIMGQIIKHSSSKQKSNSJSNMJKFGKIJGIJSHJHHDH8888E@EMFFHGGNGDFGHSFDGGSKOLGOLKJGKSSKIKSKILIKSISIGICA@<:9:@ECISHJLMIJKLSHIKHSHSMISLSNJMLHRHHSSSFIMSJFHSJSHNKNMMLGSHSIILHJHJHMICABBS====<==HMPFFDGFF@B,JEFFEHSISDCCBDBB;:;>HMCDEFGLIHSIAAA7779E<;:+(''**543233334SGJHSGFKHISSSLRSIJHHHGELGFSKSGJHSDDCEHIG;7799???>E@AACIBBA::::A>@GSJGISIKJISSJJSRMIHKSRHSSSMSSHGPGJKDGIBE@?ACHJSISABAAJEE@@DGLJQSSBBBSGIPSSFHHSIHJPHLGFEKGSIIQSGGIKHEIHIHEJJJGHSGIHGSJFLJOMQIDISECC><><31178=D=/79:ACDD@@643255)(-//><==?HDKFCJGEDCGIFFFHFIH>=>671)&&&+997++,4555=EIHIMIJIFIDFSSHIEIEHKSSLSKMGKJSMNJSSSL<;)*'')))*+58:DHCECGGHBCCE?2?BSSFMF@879CHFA>???HIF:'''32..'&&(((')/.1,,,,>=AFLKSSSSHJFKSLSEKB?<<HKGHSBB??:;BBD@>>?+**+=;=A@??888;DHIQEIJGKINSGHIGQJCFDCSSFHKH????LSLIIGSNNSGFGSD666591/0+11=;;<GNSIHFEFCLJEOKNSSLJSLOLSSMGSJSSJFSHHGLDDBEFSHGLIHIGLHEHMQJHHSSGDCDIGNDCGMFJOHOJAAJSSSLSEPHHMMHHSMACCADHAHE42119----8679:>>=>DOHINSE::2/'&'/**+67F====GFSJISHDSLJGS---.HDDD@C655=99//..*))*/09>CFPMSNGEFIHSIHJSGCGESHGSHSGSEEEEGJABBBDE8888BD<;;:66656441:::><;;;EA@AB@A:??CEC?=;=ABFFM@@?@CFB@@AEHIJSSOSHSS?@@ASKLHSGFAFBBLFIIEEE<<<<<<::>;@EHEFGSFIHNSFKSGSJSHMSDDDEJONJSIFFJJSGGH=GGFEHEFKH666((0/)63,++'&'*()2652444BCGFSKMFEEEKGKFMGKEKFFSISQHFJEJEDEHS;;;GHLCA??GB75FF@NFGQGSGSHESSFCHEH>:DFBBGJ@222,**-+((((/0;>FGLGFEDBGISH8777=>922;;:78=@C@@CHEINPJEFJEOJHIDEJFGSPFSGIGG????787---.CHQSKCD9889>@@;;;<I6CDEGDFBBBBDC?2223FH555+***&',,.@5@:;7788JFSHHSIH999;FKIBBACGHRSJSJHJSSJMKKGSKJKKRIJPSJSJSOGHMFPFHHPHIG?===KGCEILSOSJHSCE>55:;CGIJSSJHSOHKLFIDEGFCDLIQGSKFHFHJKLLSIMDCCEA@AAFEDCBHRF>@?PGFGFEPKHSJIJPSIFKSOJIJSKKRJSSSJNOLOJSLHRRNJJHMKHQKHGECPFSCAA=EHHKSJSOHGKJSJJFSGJSKSIPJGIIKSSAGOIISHJLKSLGMHGRKJSHHLMMJFKSDDGEINKNPSDGFJDFEHSKLKSFMKCJGFFK20..2;667=000<965+332*3/')('''789=-**+:80,-&'&&,9>??@BEIGOHHSGJKGIFCBGDBIIFFMGSLMISEDE?CQGCB;:9:?<7PMKLKJJKLI<<;;SDHSMLHSLFNHMSSLRNJFICB@>92555HISHSJHSSSNNSIPHLIEA10006FGSLSHLEEKHLCDBFCCDEGIEGJSIHGLGKSGLJ=::;54455555?ABD@?=?@777=866*,****:=::;8993AMESHSJGSA@@AIIHMSGJSNLHJGGEHSSSFANGSKFHSGRJGSMIMHSFFLDDMDHQIJSJEK000...+)&&&&566;=??DHEC??@CD=<:98664676;;@ECJKKSJECDBJFHSIN@@@B32442FDSECB52340I3334?>>LSSSQGNLSHN>=>=IC?>989;G@?99DFHK?ADJSSGHGOILSKSSMEJLELSSGNS>JIHGJNSHDEF=B65-CHGIKLSMSSJSHSJGGSGLJGJHHSRJSSJSSJNSOHLLLISSLMSSSPSISHSLSLMEDECFIILJNSSGJKKGFPGSLOHSGSGCCBCIMPJIQFOKKFHJSKJFSJGISHIH4445889:FDBLHEEF@:9::<<2888KKGIKGKAA@ANHC>@ACFFA?=<=?8889BEGKHLEHKJSKSHLSJSSSJOGCB=958411)%%))+.:?GHINHEHCKEFGJGQIHLSHPFKSGGLSSNGMBEDIOMICJHHEFD****AEDAEA@A?GKSGJSGJIKHKFFLFJJFSLSSJK6667GIFAAAB>>>=FMSISKKMLKRFBB@EBDDFNGSMIGENEGSJFGIF>>==IMGLHJHHJRHFHFSNPKHSMGD<<;<BBBCEB53,,,8D>::+1))845AADOSFSSCCCCSFHCDEGIGSJEBCB3222=>BDIJ<<<<F;;222>@BB?C<:88@A@GFGGHLISJSKGJSGFSHFNHIJHHMQJJJLGFDBAFDCJGKKJJSOID@A:77>?DE@ABFHSHHLSQHJSHJGKHKEKGSISFCCDISLFJISFQHEKEIEKCPIJGDGIF??@@I?7777851*-/016567S@?@?@FSLSEC595C44;:;<C=7879KFEFSSSGHSHSGIGF=6.+)0016BDDKNLSIJLILNJSKIKGSLSNSJKGGKABBCEISMGISJNSHSKSPFSHFDBJFJGJKSSKIKSRRHSJFLIIGJGGHHSJA@@AECIHIFJGE====GK?>@BHSKIGSIESEHHGGNSILFMGQJSKSLJNISHIJSLJHISLHILKNFGJC>===??:0-&&9<DGPSPSLIKGEJIFGFLDSILQSSJSGHLGPHGFGDFSEISMSSSLLFHKHMSIN?@??JPIHSSIFIBAFEBGS?@@@JSFPGJIRJGFLSQHNHGSLSGNIHJMGS@@??AD:999:HFFBCEB@0///<55531/,.52001123:<CDCCHKFMSJKKSNSSIMGIGSHGMKSKKIPEKSHKLHLHIGLISHSSJGSJSMSPIHKSEHHDNHHICCDA@EF3223>KEHJJMSOHHOIOLSOHDDFSDBAA@HLHSJSMSLIKGHISKFHC*(()9699:FSHEFDHFINJSDFB?>ECDCBECD0///FFFJSKSLMKSSGSCABBF=7::::GFEJJSAA??FCEEIESHSSOKHIFKIIAHB@@ACKSHMGJIJDECEFHI=FISIJIIHKEHHSE?===CC>SJNHHEEGJGIHSKSNGGLSJFFESI5444@?@DBAA@GDF<=?/--0/'+*-,-/-0177877769;?<****8>BB7CCDLSHCCCIGI@A??C999>BDBBGGEFEJSSGEEEDIFMIJGSIHCFBDELESGDEGSFKLH;;;;HIIJPHII=;779GFJSILGSSNKSMSSSSIFJSH@@@AABBEMFOHMIFB=ESJGNISSIEHSGIIHDK9866:@C2000DHGBGIHGIKHEDDEB@AASFDIECDDJ@>CDHHFHGHF542&&&''''75578JEDSSHLEEGKFSSIJSIGSNDFG@A@=?>43344579:B?>>CGFSJSKMSSHNSHGRHJFHPLNKPEPHJJKE>==PSGFGMFGSFSSHCCDBIKFRQHEBDHHGE>@6024BLHHSJLSIPFKGILSMKMSGIISJJLHFSFE;;====@;333@>99::EIOF??=?A=6236:FSMLGGIIISJSGICBCB++++((-))*<ESKFEDSFE<DD;7*))*'%%%%&*=?@BAAEEIGSHKIDBCPFIIKILJFFGEGJHD>===HEHLEFFDCDA@:9545:?KIOSSGFJSSSSOJHFDGHSSSHSGHISNSISLGHSMQJECAAAIFCFEDSFOJPSJKKMHISSOMHSLSMKMSHSSIPEIMKEFC;4456:322101/*8A?AAFKSOKSJISCSHSGSPIEEHEBACC,,,,,CRHHIIHHGFH>@?CDCFHLIKHGKIDFDDDIIISJHMSPHSEBDFIKPHGGDFHGEGIGKJSFGGGISGHF:>+*63//04SGIISISSLGIIHJHSKQGHSSGFMHGSKEGFKJHOFLFBESISJHGDBCDSHJHSMILSFJJFJJOSFGSFEHGSSGHSGJPJSJS658IKFGGEHCB5-GEEIGKHISLE><9/@@++++/42=AHHFE@EEJLSE><==LGSOGS8888SDDEEJSISOSKKIQSSGSSSFGMSLMH@??9:::A3111B>AACEDHB@KNLSSPJFFFIFFEDGEKSFSLSLSGKGSJHOSSMNSOSNKGHSGHSMHIE><)'')GFIGHOLSHKSJSNSFGECEHHELJGHBKSKSLSJJIOSLHSIGGHHQLSIMDGKEKIHHNSEHJLSIJHSEISJIHEJFFISSHLKLLISNHJSLIMRSHJHSKHJISSLJQJDSLSOSIKLSHSSIKJFNNIHCERLFGFLLSSSOJGJLOSPSSKLSSSSKHLFHSLFJMSHKKSSSSJOEB;2222ABINHNIFIJIGHSIJHSGFBBHIFJFSD@AACHMKKJOGIIIMISOIFSPHSHNFGKGSKHKH==;42/(&%(++66688=>SSSLKSSJJIHJHSNSIFKHC:>MJA@?ABQHSFJGEGCBCGISLJIIHF>::<>@BDJRFLSKSEFHFIKHHHCCBBSMSLJPGFKECCDIEL555'''(99<BKFIISGGISGEKKF=<<<G@EDCEKFIJJNGGGSHMSHSGJED=;<<?><00/..//LEHGB:8810/'%%%&(&+(()6B=<==ALFBBCBMFCEBAFFGKKJIHJHHSISKHMQJ5445FBF>CEGJDFJFPFGOIHSEIKFJOJJEDHGHA?@?JKEEDMMHEEEFKFGEELDOLGJIDHSQSF=<;=@DC??>;<=>CBDFHSHSGKSSSSSSKEDCDMSISIIHSJJHLGKOGCCD888<>@5274444IGPGSLGGLSMHKKGKMDEBDJJBAC-,,,9:8710008CSHPHNJJSISFDCFESMSG?>>>JGKOSLSOJSNKFHGHHB768<>CFDCHFEFE63FDJIKISJSJIIGIGSNNLGSJSSSHJIILFLSFIHSJHHECEDDH<<('')CBCDLHSFGFKHHJNHSKHSSSJSJNIJNGJSSKPIKIIGFFEFKLGSQLSMSGHFDFFKGSSJFSMQSSGONJOJIHJJSKSKSGSKSHSJHBABBH???>77775)''9ESMSSJSIJKSSSLIGPLSGQNGMJLSLSLSKIJJSGSJGSJSSLJLHINFSISJSHGMSJSJJQJKSHSIJGJJKKSLPHKSIKRSLKDSODSSJRJJMHFDBGHEEB=2//*+0P=<<C;:;HNGSKLNKEHSHRJMSSLGSLSSFBCCIKIJSCFBGJBCBABDELB;ISNSNKMMMLHMMSSJHHHMSHGLSKJCDEDSLGIEGFSHSSNSJHREIFFIFFJKLJEHSISIOGKG=G<78@<=>BDLGMEEDDRHGELSIGJSMIEFFDOHFFEFFMGHJJNLHSOSLSKLISNKHGKSMSFJSRKIMMOKKKSGJGOSOJJILISLSSJJSGME@>>@HBA?@SPSOGHFNIIIDIIFHEEGHOMLOKSSSKQMSKKMJSHOOKGNSOJHSHKSMSMSSLSGHSFESSSSLIRGGLSLHSLKGIISDNSIAJCBA@=<?>)ACDIEJHHEC@8EB2222SFGFFEILNKIIHHHHFFHMICB>;<<<<@@=?@SSIKHSIKJSLKGSGHHMSJKJSSKPSSIKKN@<<=EMJEISSSIIKQSLKGHHKSKFJGGKPHEABAAHSJJIKSSLHSFFFEGC8512.&&,23?EGFSMHSJJSFLECEC@@@A;::;I;;;=ICILSGNGKISISJJNRHLHGLHIKSJIIIILINHSMLHFGKSKGJ@??@((((BDHIJLSSKJEMGJSSLGNKHJSMKKGJSMKSEDS=ISSSIKHKSHLLHQSSNSLSHGGJKHSLSILMFEFJNIKHJSKKGGSGGGSOOK64444@@HHSSSSSSJSSSFSSKGLIISHFSPHDD<=;:::HIFGIDD55347FIKDKSSHSSHOIJSSKHKHSKFMLJHJSESJDEE????IG;:5597<>==BBDCEEEPH<<;<<<:;<<:=9-SIHIIJHSIIJGSGSHMHLSNGGEIDFKSLGOKLKMSOIIGGQKSSJHGELJSPHKDDEDFRFHKEE@<434@CEJSGSIJHSJHFSGSIDGHMJJNKGJSHJJFFGHJCC223?A6<;9111:CFNIIMJDGFKEGILED;76*)()7*(%$
@346_5HXJ7J_1
CCCACCCATAGTCTTTTTTTGCATCACAGGCCCGTCAGACGGGAAATTGGTACCTCTGAGTTTAACCTTGTAAATAAACTCTCCATCCTGCAGACTTGAATCTTGTGTAACGGTCACAACCCCACCATCTTCGAAATTCATCACTCTTCCCACTTAAAACCTTCCGGGAAAGAGAGTTTAAGATAGTCAGGTATGTCAGCCGGGTGCTTGACGTAAGCCTTTGATCCATACATAAATTGTGGAGAGAGGATATCCCATGCAAACGGCAAAGGCCCACCCTTGGTCACCTTGAGTTTAGCGGTCTGAGTCCCCTCATACGGCCTTCCTTCACCTTCCCCCTCAATTTCGAATTCATGACCATTGACTGATCCTTCCATATGGACTTTAAAACGCATAAATTCTTTAATTATTGCCATATTATCTTCTTCACCCTTACTCACCATGGTTTCAGAAATGAAAGGTAAAAAAGAGTCAGCAAATTTAACCTTAAGTGTAACTGGACTTAATTACCACTAGTATATGACAATTACAACGATATGAGATTTTAGTTATGTTTATGTATTTTGTTTTTATACTGCTTGCACGTAGAGGTATTAGGAGTGGTAATGTTAGATGGTAAGCACGTGCTCGACATACCGTTCAATAACTTGGTTGGATTAACCAAATGTGAAGTGGAGGTTGCTCCACCGCAGAAAGCTAGTGTGAAGTGTCTGGCCACTTTCTTATCAGCACATATAATAAAAGGAATAAACAGAGATATTTATCTTTGAAGACTCTCGTAAATGGTAATATTGAATACATGCGATTGAAATCTTTTTCTTTTTTAAGGATAAAATGGTAATAGTTTGGGATATATTTATTCTTTTCCCTATAATAAAGAATTACTATGTAGTATGGTATTTGATTTCACTTTTTTACGCCGAAGATTCTATTAGATACAGCTTCTCAATACAAAGTTTGTATGCATTCAATATATCTTCTATACTTAGCTTGTTGAATTATATCGAGTATGTTATTATTTTGTTCGAAAGCTCATTACATCTAAAGTTAATAATGAATCAATTTCACGTTAATGCTTTTGAAATTTAAAAATAATTATTCTCTATGTTTCAATTTGTTTATCATACTTTCATTTTTAATCTATTTTAAAAAAGGATATATCTTTCTGTTTTGACACAACTTTTTAATTTCAATTTGGTACATTAAGTTTACAAGATTTAAAGCCATTTTTAGCTTTTTTCAGCTCGTATAAAGTTAAAGTTAGAAAATCAAATTAATAAAATAAAGTATAAAATGGACGAACCTTTTTGTTTTGCAGGCATGCTAAACATTTTCTTTACCTGTTTACAAATTTGAATTTGAATCAATCTAGAGATGTTTGTTTATATGTACTTCAGTACTTTGCAATGCTTGTCGCAGTTTTAATATAGTCATCACTATTCACTCAAAACAGCTTGCAGGTATATAATATGCACAAACTATACATAATTAGTGTATAAATTATGTATATTTAATTAGTGGATATAACTATTTTCGTCCTATGTCAAATATGTAACTTGTGTTTTTTTTAACCTATAAAAGTATCCAAATAGTGATGAATATCATAGACTTTAACAAGATTTCAAGTTCTTAAAAAAGAAAAGAAAATTTCAACAGCTGATGAAATCTTTCAGAAGAAAAATTAACCATGTGCTGTTAATTAAGACTCCTGGATAGAAACTTGACAAATAATATTTGACAAGTTGTAGTAGTGCGATAATATTGCTACATTTTCTTCACATTACCAATGTGTTTTTTTATTTATTTAAAAATTTCATAATGTATTCCATTTATATAAGGATAAAAAAACTATAACAGCATTCAGGTCCTTGGAAGTGGTGATTGATTCCGTCAAGTGGATGACAATTATCTATAATCCGTCAATATTTTTTTATATTATAATTTAACGAACTTTTCATCACTTCTCCTTCTTTCTTTAAAACGAACTGGATCCATTCAAACACTCCTGACAGCGTTATTGGTTTATCTCATCGGAACTGCAAAACTCAACTAACTGAAAAGTACAAAACCACTGAATCATATTATTTGAGATTTTTTTTAGGTCAAATTTTAGGTTTCAGTTACAGAAAACGAAGAGAAAACCCCAGAAATTGAACGCCGAAGAACAGAGGAAGAAGAAATAGATCTGGAAAATTTTGCAAAAAAAAGGGAAGACTCCCCAGTGACTGTGGGAGTCGCACATGGGTGATTCCTCATGTGCTCCCCACCCTGCCATAAAATGACAGGGTGTTGATTTCGGCATGAAGCCTTATCTTTGTAGCTTCTGGTACCAGAGTACAAAGACGGTGGAGCAACCTCCACTTCAATCACTACTTCGACTCTAGCTGTATATAAACTCAGCTTCGTTTTCTTATCTAAGCGATGTGGGACTTTTGAAGATTGTTTTCAACTTAAATGGGCCTATATAAGAAATACTATTGTTCTTTCCCATATAAATGGGCCTGCTTCTCTTCTTTTTCAGATTCCCAGGGGCCTTTTGAAGATTATCTTCATATCTTAAGAATGAAGATGTTTTATTAGATCAAATTCTTGAAGGTTCGATGCCTAATCATTCTATCCTGGGACAAACTATAAAACAAGATACAAAAACTCCGAATGGAAAGTTAAAAAGAAGAAAACGAAAGCTACGGTTCAAGAAAATGTAAGCTGATAAACAAAAAAAAACTGTATGAACGAAGAAGAAGAAAAAAAGCTAAGAAGAAATGATGTATTGTGCGGAAGGCAAGTCGACTCCTGACAGCGATCGGCTTAGTGCCGGTAAATATCCCGTAACATAGATGACACCGCGCGCGATAATTTATCCTAGTTTGCGCGCTATATTTTGTTTTCTATCGCGTATTAAATGTATAATTGCGGGACTCTAATCATAAAAACCCATCTCATAAATAACGTCATGCATTACATGTTAATTATTACATGCTTAACGTAATTCAACAGAAATTATATGATAATCATGGCAAGACCGGCAACAGGATTCAATCTTAAGAAACTTTATTGCCAAATGTTTGAACGATCTGCTTGACTCTAGCTAGAGTCCGAACCCCAGAGTCCCGCTCAGAAGAACTCGTCAAGGCAATAGAAGGCTATGCGCTGCGAATCGGGAGCGGCGATACCGTAAAGCACGAGGAAGCGGTCAGCCCATTCGCCGCCAAGCTCTTCAGCAATATCACGGGTAGCCAACGCTATGTCCTGATAGCGGTCCGCCACACCCAGCCGGCCACAGTCGATGAATCCAGAAAAGCGGCCATTTTCCACCATGATATTCGGCAAGCAGGCGTCGCCGTGGGTCACGACGAGATCCTCGCCGTCGGGCATCCGCGCCTTGAGCCTGGCGAACAGTTCGGCTGGCGCGAGCCCCTGATGCTCTTCGTCCAGATCATCCTGATCGACAAGACCGGCTTCATCCGAGTACGTGCTCGCTCGATGCGGTGTTTCGCTTGGTGGTCGAATGGGCAGGTAGCCGGATCAAGCGTATGCAGCCGCCGCATTGCATCAGCCATGATGGATACTTTCTCGGCAGGAGCAAGGTGAGATGACAGGAGATCCTGCCCCGGCACCTCGCCCAATAGCAGCCAGTCCCTTCCCGCTTCAGTGACAACGTCGAGCACAGCTGCGCAAGGAACGCCCGTCGTGGCCAGCCACGATAGCCGCGCTGCCTCGTCTTGGAGTTCATTCAGGGCACCGGACAGGTCGGTCTTGACAAAAAGAACCGGGCGCCCCTGCGCTGACAGCCGGAACACGGCGGCATCAAGCAGCCGATTGTCTGTTGTGCCCAGTCATAGCCGAATAGCCTCTCCACCCAGCGGCCGGAGAACCTGCGTGCAATCCATCTTGTTCAATCATGCCTCAATGAGTTGAGAGTGAATATCAGACTCTAATTGGATACCGAGGGGAATTTATGGAACGTCAGTGGAGCATTTTTGACAAGAAATATTTGCTAGCTGATAGTGGCCGGACCTTAGGCGACTTTTGAACGCGCAATAATGGTTTCTGACGTATGTGCTTAGCTCATTAAACTCCAGAAACCCGCAGCTGAGTGGCTCCTTCAACGTTGCGGTTCTGTCAGTTCCAAACGTAAAACGGCTTGTCCCGCGTCATCGGCGGGGTCGATCCGTGACTCCCTTAATTCTCATGTATCTCCTGACAGCGCTGGATTTTGGTTTTAGGAATTAGAAATTTTATTGATAGAAGTATTTTACAAATACAAATACATACTAAGGGTTTCTTATATGCTCAACACATGAGCGAAACCCTATAAGAACCCTAATTCCCTTATCTGGGAACTACTCACACATTATTATAGAGAGAGATAGATTTGTAGAGAGACTGGTGATTTAAGCTCAGCGTTTGCGTTCTTCGCTATCCAGCAGTTCTTCCAGCACTTTATCATCCAGATATTCAAATTCAAACACTTCTACCTTGCGCTTCTTCTTTCAATATACCTTCCTCTTTTTCTTCGGGTCTACCTTTCGCTTACTTTACGAATGCAACCGAAATCGAGCTTAGGCTTATCACCCTCATTCTTGATGATGTGCTGGTTTCCAAGCACATCGGTCCTCACCTTGTAGATTGAGATGTTAGACTTTCCGAGTCCCTTCTTGCACTGTCCAGAGTTTGCAACGTTTCCGAGAACCTTGATGAGTGCCTCACCACCCTCGAACTTTTGCTTATCGTAAGGCTTAAGCTCAACGTAGTGCTTCTGCTTAGGCATGGTCCTAGAAAGGAATCTGAAAAGCTTGTCTCTTTGTCTCAGTATCCTTCACGAGGAGCAAATCGTTCTTGTGAGGGGTTGAACTTGAACTCTGAATCAGAATCAACACCCTCTTTCTTTTTGATATCGTTGTACTTTTTCTTGTGAGATCTTGTAGGTTCCAGTACCCTTATCGAACTGGAGATCAGCATACTAAGATACAAGGATCTCGTACTTTCCGGTAGTCTTGTTGAAGTACACGCATGGGCCCTTCCAAGGAGACACAGACTGGAGCACCACCTTGTTGTTAGAATTCTTAGGGGTGATATCGATGTGGTTTCCGAGCTTAGAATCGTAGTACTTGAGAGACCAATCTAGGTGCCGTTTCCCTTCTTCGAGTACTTTCTGATGTAACCGTGTTCTTCTTTGTACTTGAGGAATGGGTTGCAAGGCACTTCTTTTCCTTATCGTTGATCTGCTTGTTAGGGTAGTTCTCGAGGATAGGCTCGATCACCTTCTCGAATGTCTGTGGATCGTGCCTGTACATGAGGAACTTAGACTTTATCCTTCTTGATCTTCATGAAAGCATCGTATCCATCCTGGGTGTAGATATCCTTGATCTTACCGAGCACGTATGTCTCATCAGCCTTATCCTTTCCCACCTTAGCTTGCCTGGTAGCGTAGATGGTAGCATCAGAGATCTTTCTATTGAACTTAGAATCCACTTGGTAACTGAAGAGGATAGAATCCTCGAACTCTTTAGACTTGAGGGTATCAACGAAATGCTGGTATGGTGCCTTGAAAACTGACTCTTTGTACTCATCATCTGAGATAAGCTCACCAGTCTCAATATCGAGGAGCTGATCCTCAGAGTAAGACACGAGGGTGTTTTTCTGCTTCTTCCAGAGGTTGAGCTGAGATGAAGCAGCGATAATAAGAGCATCCACAGCGTGGTGATGGTAAGTATCCCTGGTCTTTTCGATTCCCCAGTGCCTTCTAAGCTGAGAAGTGAACTGTCCCCTCACCACTGACACCTTTGTATCGATCTTGTGAGCCCTGAAATGCTCTTGGAGAGCGTTGAGCACAACTCTAGAAGCGTACACATCGGTATCCACGAGGTTCCTCTCAATGAACTTCTTCCTCACATCGAACTTAGAGATATCTTCCTCAGTGAGGAGGTACTCTTTTTTCTTGTTACTGAGGGTCTTAGACTCTCTCACGAAAGCCTTGAGTTCCCTGAATGACCATGCATCATCCATAGAATCGAGTGCCTGGTATGGAGTCCTCTGTCCCTTCTCTTGATTAGCGGTAGCGTACACGAGCACCTTGTTTGCGAGAGAATCATCGAAGGTGATTGAGAGTGGGAGGATAGCATCCACTTCGAACTGGTTAGAGTTGTTGATGAGATCATGGATAGAGATGGTCTTTCCAGTGTAGAGGCATCTCTCACCCTGTTGATGCCAGAGTCTGATCTTGGTAGCAAGCTGCTTATGACCATGGAACACAGAGTGAGGAAGCTCAGCCTTACCATTGTACTGGTTAGCAGCCTTGAGCATAGCAGCATCCTTCTCATCCTTGTTAGCTTTCTGGATCTTTTGGATAGCCTTTTTCTCATCATCCTCGTTGTTTCCCTTGCCATCTCGATCACGATATCAAATCACCGTATTCTTTGATAGCAGCGTTAACGATCTTGATAGCCTGCCTCACAGACTTAGCAACCACAGGGTTGTAGAAATCTCTTCGGTGAGGAGCTTCTCATCAATATACTTGGTCTTGTTAGATGAAGAGGTCATCTGCTTTTCCGAGCCTGGTGAGGATGGTCATCTGTTCCTCAGAAGTCTCGTAAAGCTCAGGGATAAGTTGCCATCATAAGCTTCACAGAGAAGTTGTGCCATCCCTTTCCGAAGATAGAAGAGTTAGCCTTTCTGAACTGCACAAGCTCATCCACTTGCTTTTGTGAGAAAATCCATCAGCGAACTCATGTTCGAGAGCCTCTGGATTCCCTCTCTCTCAGTGTTGAGAGTGAGCGCGTAAGCGAGCTTATCGAGGGTTTCCCTATCCATCTGCTCGATATCCAAGGTTTCGAGGGTCTTCATCTTTCTGTAAGCCTCGAAGGTGTGGATCTCAGCCTTTCCAGACTTATCGATCCTGTATCCCTTGATATCAGCCACATCACAAGAGAGGAGCTTAGCGATATACTTGAAAAGCTTAGCAGGTCCCATAGCCTTCTCGTTCTTCACGTAGTTGATGATCTGGTTCTTCTGCTCTTTAGAGAGCTTCTTTGTCTCGGTAGGCACAGTGAGGTTGTTGAGATCGTTGAGGAGGTTGAACTCTTGAGCGGTGTAAGAAGCCTTAGCAGCCCTGAATTCATCTGGGTAAAATGTGCACTTTCCGATGAGGATACCGAAGATGTTATCGAGAGTCTCACCAGAGGTTCTGTACCTTCCGTAATCGGTAAGTAACTTTCTCGTTTCCAGGTCCGTGATAGTACTTCCTCTTACCAGTGAGGATCTCGAGGTATCTGTTGATGAACCCATCGGTGATCTGAGGGTTGAATTCTTGCTGGGTCTGGAGGATTCTGAGAGCCTCAAATCTGTAAGCAGAGGTAGGGAACACGTTGATGAGCCTGTGTTTCTTTCCATCCTTCTCAACGGTGAAATCTCCCCTAAGCTGTCCGTAAGTCTGGTATCTCTCAAGCTGGATTTGTCCAGGGGTCTTAGTCTCGAGCTGCTTAGAGTTCTCTTTCACAATCTGAGCGTAATCTCCCACAGAAGAGTTTCCATCATCAGAAGCATCATCGAGGTAACTGATACCCCTGTGCTTCACCATGTTCTTGAGAGCAATGAAGAGTTCCTCGTTAGAAAGCTCATCGGTAAGTCCCTTCACCCTGAGCTGGTAAGGGTTGAGGTTGATGAGAATCTTGGTGAAATCGGTGATGAGTCCAGATTCCTCGAAGAGTCTGTTGAGCCTAACCCTTCTGTGCTTCTTTCTTCTAGCGAGCCTTCTACCCTGCCTGTTAGTTCTTCTCACGAGGTTGTTCTCAGCCTGAGCAGCAGGGAAAATCCTAGAGTTCTTGTGGATGATCTCACCGGTAACCTTGTTGAGGATTCCCACTCCAACAGATCCGATTCCGATAGCGAGTCCGAGCACGAGAATCAGACACCTTCCTCTTCTTCTTGGGCATGGCAGCGTGTCCTCTCCAAATGAAATGAACTTCCTTATATAGAGGAAGGGTCTTGCGAAGGATAGTGGGATTGTGCGTCATCCCTTACGTCAGTGGAGATATCACATCAATCCACTTGCTTTGAAGACGTGGTTGGAACGTCTTCTTTTTCCACGATGCTCCTCGTGGGTGGGGGTCCGTCTTGGGACCACTGTCGGCAGGGGCATCTTGAACGATAGCCTTTCCTTTATCGCAATGATGGCATTTGTAGGTGCCACCTTCCTTTTCTACTGTCCTTTTGATGAAGTGACAGATAGCTGGGCAATGGAATCCGAGGAGGTTTCCCGATATTACCCTTTGTTGAAAAGTCTCAATAGCCCTTTGGTCTTCTGAGACTGTATCTTTGATATTCTTGGAGTAAGCAAGTGTCGTGCTCCACCATGTTGACGAAGATTTTCTTCTTGTCATTGAGTCGTAAAAGACTCTGTATGAACTGTTCGCCAGTCTTCACGGCGAGTTCTGTAAATCCTCAATCTGAATTTTTGACTCCATGGCCTTTGATTCAGTAGGAACTACTTTCTTAGAGACTCCAATCTCTATTACTTGCCTTGGTTTATGAAGCAAGCCTTGAATCGTCCATACTGGAATAGTACTTCTTGATCTGAGAAATATATCTTTCTCTGTGTTCTTGATGCAGTTAGTCCTGAATCTTTTGACTGCATCTTTAACCTTCTTGGGAAGGTATTTAATCTCCTGGAGATTATTACTCGGGTAGATAGTCTTGATCCAACCTGCCGCGTAGGCCTCTCTAACCATCTGTGGGTCAGCATTCTTTCTGAAATTGAAGAGGCTAATCTTCTCATTATCGGTGGTGAACATGGTATCGTCACCTTCTCCGTCGAACTTTCTTCCTAGATCGTAGAGATAGAGAAAGTCGTCCATGGTGATCTCCGGGGCAAAGGAGATCAGCTTGGCTCTAGTCTCCTGACAGCGCTGGATTTTGGTTTTAGGAATTAGAAATTTTATTGATAGAAGTATTTTACAAATACAAATACATACTAAGGGTTTCTTATATGCTCAACACATGAGCGAAACCCTATAAGAACCCTAATTCCCTTATCTGGGAACTACTCACACATTATTATAGAGAGGATCGATTTGTAGAGAGAGACTGGTGATTTAAGCTTATTGTAAGAAGTTGATTAATCTGCTTCGGTAATACCAGCAGCTGTGAGGAATTCCAACAAAACCATATGGTCACGCTTCTCATTCAGTATTAAAAAGAGCAGATTGGTAGGACAAGTAATGGTTATCCGGCAAAAGCACTGGTCCATCACCAATTGGGGTATTCTGCTGGCATAATGATCGGCCAATTGCACTCCCCCATCCTCGATATTATGCCTAATCTTAAAGTTGGCCTTAATCCCATTCCTTTGTTTGTCGGCCGTGATGTAAACATTGTGGCTGTTATAATTGTATCAAGTTTGTCCCCGAGGATATTCCCATCTTCTTTGAAGTCAATGCCTTTGAGTTCGATACGATTAACAAGGGTATCCCCTTCGA
+
::925551==CCDBD?<ADC;999989**328;8;<>>CEBCBEFEEGFHEDCDEFEA:9::HJSIDCSABA@FFSEFHGHSJHGGEKKM@?>>AAIDHGDEGSFFGDFJHSSISSJSHMFHKGLCA@@:710//23.-++*+696694774HFD@AISQEI223(8=GSKHSD?9552-9?EFBBBDECCCHJHSKIGPFDECFOGGGGGIHSHSIEBCBA<<66=9<=?DCFFEHHED9767<;ADD<DFPHDFAFGJMSSMOHISGPSSSLHEGSFMGDEILPSHKKABCBISKJLGGLHSRCCDFGGIKFESMSHIGNISMDADEEFJJFBA8BJSGFJSSSKCHFGSGHGFKQGGGJHSELKQKINFGHGGSGMCBCDESFFHFPSEDCDFCDGEGNPSSHFKDFDDENSFFEEGE??@?FFBBED7EC49;;;BCDBDECEHHSIEFDEDACHJGE>:=@SAAACBECFFCFFEFSGGEDESDCACBCBABDCAD<;83111010,(((?A@@??@AECBADBDBA@>?@ACECCCBBFIHCBCABA@BDDIDBAAAADDBCFEGEECCCCBACCDLB=>::<<ACDD9888???@???>???BCACC?B@<32211((((50((((20/./011256AAB@C:<;;?>@@@A@@@AFDFADDBB@?@?@?>>?A@ABC=</'&$%'+257:75579===;6563123:>>>?@@>>>=ABDBBAAKSSLSNCEHGSEI@E?/)''')***0+**))-))0/(0/00.-..11BBIIFMFKJIKJSIMSIHJNSSGFFGEGJFLJJA@B@>A73,//2BAHNNFSESSLGGIHHEEJGHISSOMOKFNDIHEJHHEEDKSIFSHKHCBB@>68BDEHCDCCCNI6665667FKHSKHHGS>?CBHFKSSKIECGDDDGDHEF@@>>GEDEEFGHIFJEJKIJSJHSFFFLSIFMMCICHGEMDBBBIFSSGIE=>-<SES>:;DSRSGFKOKSNHLKN)'''<EKAB@:CGDE>>?@QC?DDEEJEKIMSIJKFJGJIQSSFKJHSIEGGGJGHSSSKSHISKEKQGPKHFHFHGJSIGHSMDGSIICEBA<::99?>ADGGKSFSKSJJISFIHFA@>>AACC@D=CIRSLLSMJGJHFR@ABGSLNENKGJ//.../6:5444??IGGHEGFHOISSHISKSISJILIFLCGHHSOIGJMGSJKJHDIDSKJEHEPFFSGSSSC97-*./7BABFGGPGSHSSSHSELGFSGSHKGFHEGGKSQSSSEFLDHFPISMSISHGSSGEB<<KSABAECSFGHB7656==EFJFFGJQDECBSGIEHJJFHCIHHGJGDFJHGEEDHMGEGFHJP<<:84/--.CBDCCEEFEGSGJFEELCDFCEBBBBSGFDB@@A21..2<7778FGFDEMLJSLSGDFFDGCEGCGRSDGJSMSGSFOMSSMFJIGFSHHFPJFIFGCEDFGOFHNFNHKSKNOFKIHEDJECDBADEFEEGHGGFKMSOINKLAJEGFSIGJLSJELLGDDINSGB@@BCBSIFDCGFSNSGESDMSSSSK:9CCCCFEDEGLSJSKGSISIGHQHKPFSLSJKILMSJKSESIJLHILCDA?BAENFIEEC8888CDDGHA@FLSSIFCKGF<BFC:888=EQLSKKSKKDGSIIIKSG@GIIJ>;IPSMSRIJGHHEISSGM>;A=@CDB8134233559<CHGLSGFJQGOMIIEESEJGGIDLMGSJIFSSNFEHHIJKGCFESMSJSIGEGFJJJHSGMD??CSHFFHSSNIPMSHLCEEIFSCGDGDFIHSKHIKHGJGNSSESSGSSHRJLSKSNFJFKGKLLSSGKGFEIJLENHIDEBBBBBFNE:66<<:67BGFGCDC::::==<;989::=701DCEB@>>==>ADDFFEFIGJKLMSHHFJKSIHSSSSLM>A>=>IIHISHHGEECFISSGKFHSMSIPKGGSGISEFA?@?DBFFJF;999C3,,,,0.<BBDLIFGCHOGIJSSMEECE>>>>@@A@IJSB>==BPDHIESGG@>>LSNGSHJIMISPOISISIOSSHESGKJIIKJSGJJLHFJSJ@<9A?=>==:5.5:C5///CDEIHSHSLFDDFSC@A>?@FLHBDJGSL>=ABGFGIIHHHHEIMAAK=<<<EB;;;;CDESIF998:@=>??A)):97/...3555IIFGKKSFAA:::RSSSHDSIGNIIGDBBFIGJFHGKJJJIIFMHSJCCBCAA@?AB::::BBCHCEESHNOKSGC00/>?CAD@IFGHIHGHE====SQC@<;34@<ABDSKFOLHGIJSFMJFHSIKIKHISHSECCCFI@@?>>;;202=@@<=>BEABB@@?:D;?CFCCH4444HFEHOFLFGMSSKESEKISEGSGEHGGSIIGOHFHB=?APGB;906CABANFEMKFJKLJOCFJMHHHGSLSSGHKJSOHLHLKKJKSIIPSKHIEIFLGSINSSS;;;;SFSIFLICFD51QLPGNSMFHGSIFGDJJEF@>B9:>1/>?PDKSGES;<CBHLSBCIGJJBNMFCFGKFLG8ISKMNSS@QHSLKFKSGSS@SDSL@A>(''(,<841/.00,-ASJGMEIKIHGGGGLSDGGD>>=>GN<FG@=H3322==:++,9<C@@L=>IKJSSJOISGLIHGHSKKGHKNNHSSSFSJGSHSPJJGOJSSMIIDCEJLSDIKNKJIPSLSLSKSLSIHHK@BCISSSEEFHJMNSJNOG=CLOIJIJEA;;/4?@FHGELHLSPJKHSSIGJHIKJFKHIOOMGSSLCGCEKG==<<?@@IIF;;:9::9*))+<088==A=>=,,,/33''3(4..@BHFGFSOJSSGIJLKESGGSHIFHNHSSHSK;555SHSGGEMHLSHSHSLKGKLSMGHSOKFMIJSKJHSPMEMNFSSSJNGFMGKFEKDEDFMFFPIGHHIISS;;;;HMHSOKPPGFKIQMSHFEGJLHDEK9@@HFSHSSJSM====SSGIJKSOSGGHKSGSMSGSSOSIJSKIJJGJOMSNSJHICCDCIJPK;;;LEEBAAALGBCFSSIJJSN87878I>?@E>SBAA?BF>===C?('''BFSCD===>A::<>BFCEEBSSLJSSOIIMS<GCFSDMILFFAB;)))'((9;6668@?@ILSPFGHEJFSIGEBA@?@@?FEEDCI==<<NPHHFJSSSHDJGMKSSGSSGSGLGJFDGSGBFMJCLSIKIGPEHD;779:>ABOFEH@@C=IISHHGMJFMHSJSNSMSSEHHSHJSHSSHLILKISJOLEHSGSSSGEGQ422334336;;BDGJSGA<<AIDCCEIGIGLGSHMNKJGSIGISFGHSHJHLGGGBABBC=>>@SEB***+4323690449;=?<===GDBBCISEFJGHGSSSCFHSKKOMIHHSJHABFSNBBAD''''89??GBDEMGIGI<<<<CD?>==;9:<D99998884544E@<=ABB3''55=B???B@EDFHHEDDDELJIFHHNGSSHGFLSICCS7767:::?<A@H6559---.30//0566=IGFEIJSMSJISHSSPSIGCISSGQSSHSLLKDCBCJIEFB=D;;CCEGSMSFFEHHNFFBFF:::8::9=766CABBDLSNLEMI1111GPHDDD4222@@@@BC<<==EBE@;SQOHCHDGHS>>>>KSKJSEMFKLHISSOSJEGSMHSSSKKEMJHEHFFI<;:;AJSJSISKIJJSESF@@?BCBBFGKJJHILD<=<;?@DIA;:6511111<<IPJIJSSKHLFSHJHNMJID@AALLSJECEC@21.1>A766677119::...+))(+)&$$&))**((&&07,*)(((256=6244:9:?55=0001=><<>??AE==24-**((*+0125263<=DCFSSSEEHESGHSNGF@?<566BESFJKG@443(((*1)111:;HEEFCA++++667A@BFCBBADACCA???:6:<7=;5988=<@<<5111453630011@FAEFCDCEHGGEDC;3***+;<<@C:99*('''''.551--33<<;:?EDCBBEGFCCCEHGJSFSEKFHFDEEFFSDBDC8556EFJ>>FL>==>B??<+,,12..*+''()'&&'8<EDGFFGGIMKLKJKEGJSLFHISF;::?6>000B8889CJIEFE3334SS85CBDGFI4,,--../.-($%%(*3,,289:=9:44?PSEDEFGSKJOSIOSJHPIKGGSFGJHSKSI=<==HSELGFIGNIEHFISSSGKEEDCFEJJEHGFEDESKIGLGGGFSJGJKIJH;((((FMSMSIIHIKJFEIGHIJNGSMSFRGJE@@@BHKIKQEKA@@JFFSHLHFGHSJHKGEGFB@EGC@AB?=>=CGIHIFEHEGI?;831:9<IFICABBFH>60/788:9:>@SB@AAFKGGFBBBQEDSNEB>993+;/++:HSPLOSJSSJKOHSKKH?@@HLLSSHSMNHJGSSMSEACCAGFENSQGIIJJEIGE7777DDIKHKFHFJ?CF.&'''((''169.>;::<@?D;;;999:HHGGEFCSPDHIC@**)*;67566764445FCBBJN9778D7655??FKSGPDDEEGGCFA@DBAEIDGFHPGSK4444FSS@@>=77786555DFFIDHHFNFIHEECHOPFISSGA>>CAAA@>F:@?@::IHE=CEAJIEFHJGISMGJELSFSKFS99978@7?ADFKJESCEGCFDIMECBEAFFEINGFHDFDIFSSPOHDGISFHIEESSHFHEGHIMIEEFFE21112GIEHIISLJNHKGHBEIDHJ;::;98A?B>:9,+,,22252,,11299B=>==65;?@@ADDLABFDEESIHSGFLSGCDB@@@>>,,,31//*'')&'''24:>>=<<CEQSHEHDKIDIDSEBD@=>2+>@QFSSGJFDGCDDGHE@?@SSKMJJ?SSIGMHIJB<;==?GJHSEJFSJFLSHGGMHEBBFHKS<<;532)%%$$&')'(&&),,77@OB@;;=?SHSJKSGJFKJFIHSSGMFJKNOSHGE42,,'&&'(//.''7:BGIGIS====EECGGFKGKIIHIJSSSSLDIH>=<ACC:999?BBSJJFEGJL=<<=<766:@:<8=BCSKOJEEGJIGBA@>=>?6650/5:54442622355:.+++1<>DAD::.('&%()-+,/5@=>SKNHSIFJGKSMSSGSJFIHS@><>=DSNJJKLIHKLIIOGFSJFDCDGJISN87)2+,EHGGCCFISGA??=J?:;BFSFGSNFC7667JHHIBDB?>999:000;B1<BAJBASJ:8884458>665664:832'''(--**+--'''&&()(721..((.(()-88379@CISSSEHIEGJFEKHSMSGHSGHID>>>>DCB:22..ACMP?CB<<<<10/09854--((('+++<?D=B???NHGEG=>>?IKLSSRQNISGNKHSNOIDDEDAAAAFC7777877ADDDC@;;<::::HMEB;111--NKHICDFGFEEFSFLIFGEGSFJJGFDSGKJEFGSLFH=9B@BACDDGSSIHSIGCIFIHSSKSMIGSFFEFQPSHID111?FSIJREIJFJJGFA.+++ECBDCFIIHPSSGSJJGFMSOSGNSF<=<=LKCBCCDHDDSOJD>:653../99:A>=>?ACGIGJFJSSSHGFSJNKSJKGHIHGSGNS?>;;;DDQHSHSJGIEJIHFDEB<9765489<=BDGKFGHJJIJIFGGIEEDD?<:<AAGLSESKKIE=<==IESHOLSMPHSE848:BGLES@HSKSKJSIJSGKSGSGFGSLISIJLIGINSKIDEEB8556:DD7IDDABB@ANPGJIJSSIIODGEGSIJGIF:::;CBA@CC3210111432/-'&%&&&&&=@CFJJGNFHHLFA7CA?>>>=BBBSSIFIGKGKGLMSHHEHESSIMFMSJSNJPSBGSHGBAAIHHIPPSGFJBB3?>DSASS7FI????@GLESSIICBAAA?@DA==<45464>?@?8788==?0+ABFSSFSJJIMGSOIHSSGFB?<<>>2.,,.343/00.3323FE@??>@@AAAAC>B<=B@GAEHLKKGKSSOHSGFCC?>:9>?)))8<*ERIDH64,('8=<=IEDCECIGMGLHHJJIFGSDEDIFSJFF@BCDFDKKSJJGSMGMLJGKHGPHSISEMEDHEA===?BC<<=@A@?>>B....00/09,--6=424BEHGHADBEFHFHJSBC???BSFKDBCEEA@?>HDA:78B7774358;;@BGBCBAAAGFJHGMEIFSHFCDIGSSGGJJMMGKSIIHESMESSHFJCGISRKFHSJGDFSECDMHDC;;A999:CFD<F;<?@HGESIKGECDEEED@A5555FMA?>999:EC@<1>;9==<()CJCFDCEDB@2-,/;;;@;JAEFAA==/'&&'(('&+*+-234;>EHHDHDCDBBBSHJEFEEEED6666<<)('&+.,/>C@ACEDICBABD2003??7AA???@>>:67849--&&&''0/-,,76:;<AC>>>?BBDCHJBB@@DBA>>>>A?CBBCBGECBA@@;((65554'%%&'&&33;;;==A9333BBCC>===>>>>?@?<=<<<<HAG@?@@IE1/.,-34:54432344>@8/-..((('-3581EHEQIGGSNJPMGKRSSHSFHSSIIFEHGA=GHFJISGE@=?>SHFFSJHFJNK?SSILKMILSFIDADCDDSSSHESMB...IHE@,+++/-,-/=>AKISJSHGJSMLSKSPPGC?GF@=>*)''5JEMSSFSHGKGGHECADHIFDGNIS>;::((((8957100071,0=>ECSOJKSGGKFBDGNSSGSLGIHSHSLSOIJIHGSNSSDHSSGFSIFLQRGSSSIFISNFJSGGHIJJISSJS>=>>CCBAHF@??>;=>SIIGGCG=5556JEBSEFISSSICHSHS,****++((++.)((()..9@FECDJHFHHJKKFKJFHSKSNF?B((((5531001,<EEDBESBSLIGNHSSJDFGESAAQESS4333GGIIHBMFESLSHKRKGDGSSHGESMDDC?8D=:9:ECDDCEHGIJEOPMISIISFCBBBAGDSGIHSRSHHIJQHSFKHE<((()BA@CSGFJHLLSAAH>HFPGSGKFB>=7C87743.-,+*))=?=>>>CDJHA96/')111<CSIGKEHKIISFSE@HGEHHHFDSIABGSSQSJSSLSSJSGDDEIDEBE@??2-,,(****++,..-074,)8>=<=DCFGBDDGGECBBA@@@JLHGGBEFIKBA>?>?A44/0@?CHSHEIDCA@BFEJG@99///0?ACSDDGCC?;63;::<?EAAC8777<=DEEEDIIHEHSJSNIGMDE@?-,)&'(--2++;<@@?BEG@?@ACHEDCCDMGIGSILHMRSS@41C><<:6F;IMKHSGSHA@=<=>MESSK8B00@>>BEIHLSSGKSSL666CBGCSJSLPECFABHSQJIIKFKFGB>7766:;;::56566>CFMNLMKHINRGGFLEKFDHHDGS5555:9:?=>??@ACIGCD?GDA>A>>-+++-9DCSESIKHSLSFJSMSDGHSJISNGSIKOSKIGOPHKJKFEEFGSPNHNRFLHSGHHJHHGFSHFGFQHDEAC???IPBAAEFJKMDDBA??CSSMPFFCCFBCGKRSGGIHSGCSLJJGJDFB@BADMD?=***1.,.=?;DGIJNJFFDDGENSFEGIA;.IKJLSJJIEIEFGGKGFSSSFE==<>67SGEHE==SLHLLFJIHIFFPFHSJFFHHSSMSHJFFJABECA@DCB?@DEHSGJEIKFFIFLMFKISFEEGFC@=779:>==:=9562.-..59=FGFSKIMSHI@><9....979?EEEJHEDHL:2111897*)'((<3;:<SMFJ20-++GGFHFGLDEFISNIHQGEG;CFB;:85+)*7;ECCE?>>@E@DECCD9HHFSFBEFHSOGCEEF@@?AEJSSMQGHSSKHJGGIIJFHNIJSQJSSLID??>@FGHFSJFGSFGJGEESHFS7567:7810//3545>ASDSJFLGSSJJFFGDHDHFPGCEBFBBKCDLFFJELJSSJQSPSHMFEOQGHHIJGESMSEIFSHDM>=EGH@CDDLGNGJFLFFF:999HI<:C>.-'''+1&+,:D=62113//33ACHMKCDC-,(((+ACFFGSIMGGLNJGSLRPGBAABKGFGIIGPFKSKF??@?KGFCFGFFA@CHHIIIDFEFGJGCIFJGE55466777777753337987866764362.,()),.899::;95-111445689>>@<99877787778899666699><?=76669;==965557543466977543468;654420-,-+'((34311237675<=9996422232357678==:::<<;9988:2111211225655556793211478:1---.3558656597633337668.--+((),/23....0.,--,234=:886566766689<A;74455843324567779::2;;9764223367887798865444577969756554444555544456;6654400007443478894331334755-&$%&,**/23564432357==;;;;:95666:965555644333335976557:@A;7667976567;844338,,,,3343332224610.,,+,/0245554333223332220---'''(134222333336640----0157998853324555444775433345412236776764445566543454422225689651///.//05666331221//..***&''*/(+43144343455::;;9861-,,+---2322--::@@IEGC:11139<97:...-3*+299IF8877932113:::;A?CCCCBCCDDFDCG99:;55=?ABSIJSSLIJDLHJEEGGSLSHHCEECEEHEGDBAA???@CA?:99=<>8335==<=@BHC@>6****CBBBCDGEEBBB@BCED@?@@JCC????9::EGDCB?;/-*...79<:;>A@BFEB=>@EFDAB>1///=?>?B?@??100000/*0.20+,-+++495511.****667732568831+%%$$%%&%$%##$$%&$'&&&'%%%%&&'''4456;>=?@A::::?::::;:<=>AAAAC??>==?BAA@>=<===>>===<>554499*&%$%%'&*.0<=101760.00--.9:51/..4579@><<;<======???==<;:77;<=?;;;;=<<;;:88:9;;<-,-+**'&&'(/1&&&&**,232/8/523349?@?=<<;<<6666;<9888;;:::8888:998987656956644578731/2?:77789733454455986767:99;87,,+/10.++****))('%$$$&)-&0(((32333<:999;?@;:99:>=;60;98886444688=;8777864435633334555567863224:<<9)&$
@347_5HXJ7J_1
TGGGATATTCGCCCCAGTCCTCATTTTGGCACGGTGGAGGTTCGGGTGATGGATACCCCGTTAACCCTTAGCCACGCAGTAAATATGGCGGGATTCATTCAGGCTACCGCCCACTGGTTACTGACGGAACGCCCGTTTAAACATCAGGAAAAAGATTACCTGCTGTATAAGATCGTTACGTTTCCAGGCCTGTCGCTATGGGCTTGG
+
33CSISSSJE?><;;<BA@FSHSFFHSA@BCEBDDHEDBFSH:9999CAA@KQNESGFIGSHDKGMGRB>88PCCDE225323433((()*(((,&%%&./665788=<=?A;IGA@BAEDHGFQFSPOI9;:86>?BALSF2225<<;=CSSOFFGFGJOSSPJH?;0*'&%%&&&$$%&+77623BCMHDED@AA@IA@A@A*('
@348_5HXJ7J_1
TCGATACCTGGTTTAGCAATGCAGCCTGTAGAAGAAACGCAGGACGGCGAATAATTTTCTTGCCTTAATGCTTGTGCCGGATGTGGCGTATCCGGCCCGTAAACTCAATAGATTACAATTTCATTTTTGGCCTGATAAACATAGCGCATCAGGCATTACGGATCTTTCTTTCGCCCAATAAAAAACGCCCCAGTCATTACTGACTGGGGCGGCTAAAATATTCAGCCAAATCCGATTACGTGAAGTAAAAGGTCTGAAAGATAGAACATCTTACCTCTGTACCCTACGCGACTAACTTTACTCTTTTTTGTTCAGTTCAGAAAGCACTTTTTGTAATTTTTTTCAGTTGTTGCATAGGAATTTCTAATAGCCATCACAAAACGTGACAGCTTATGTTGCTTACTTACGAAAAAAGGCATGTTCAGGCGAATCTTTAGTGCGCCTGATCCCAGTTTTCGCCACTCCCCACTTCCACCAGCAACGGCACATCCAGACGGGTACAGTTTTCCATCAGTTGATGAATCTGCTTCGCGACGGCATCAACATCATCTTTATGAACTTCAAATACCAGTTCATCGTGTACCTGCATGATCATACGTACACGCGGTTGCTCAGCCTGTAACCACGCATCAACGGCAATCATACGCCCGTTTCGATAATGTCGGCGGCGGTTCCCTGCATTGGCGCGTTAATGGCTGCACGTTCAGCCGCTGCACGAGCACGCTTGCTGGATTTGATATCCGGCAGATACAGACGGCGTCCGTCCAGCGTTTCAACGTAGCCCTGCTCTTTCGCCTGACGCGGGTGCGTTCCATATATACCAGCACGCCAGGGTAGCGTTCGAAGTAAAGGTCCATGTACTTCTGCGCTTCTTTACGTGGAATGTTCAATTGCCGCGCCAGACCGAAAGCACTCATGCCATCTTGCCAAGAATCGGACCAAAGTTGATCGCTTTCGCGCTACGGCGTTGCTCGCTGGTGACGGTTTCCAGTGGCAAACCAAACACTTCTGCCGCCGTTGCCCGGTGGATATCTTTTCCTTACCGCGAATGCGGTCGGCGAGCCTTTGTCACGCGAAAGATGCGCCATAATGCGCAGTTCAATCTGCGAGTAGTCCGCTGAGACAATCACATGATCCTGGCGCAATAAACGCCTGGCGGATACGACGACCTTCTTCGTTACGCACCGTTTGCAGGTTAGGATCGGTTAACGGTT
+
94445BIEGEB@@0,++(((+423345EC99:GBCJGJJSSKSMSGJSJSHGIFJNLHHGHFLSSKIGSJSJC>=54555DSCC:9;8:99@A54344244<;+***;<6////11,(&&%$$%&'*+,89;FLJHLSGGLJFFEEHSHHLKKSJSS>=9/--,,,,''''&,,,22348;;SSKMCDBBGJGSKISKISIIRGSA@@??))'(''*))))))8;?@IEKINKHSRGHEEDKSSSSMSIJGKKHEHEKSSIS:89;3BDBCEBDEDBBIKSGJSGIJJLJSSLLIEEAB;==;=BBBEJSNIHIKJPSKLSISKG>>::GHF66-,,***;ACACBSIMJNHIISDCGGSJSKNJEEEEDEGHIHPFMQLIGKJLJSSISHHESMQNCAABAJ@A>F@?@ESSSFJGFEHDN;7789====<<@<4?>@CCCDB987695+(''+20../18700488KGCDFHJGFIFHSPIKM@@?@B@99:BDGHIJIIHMKSJSMAELIMSGMPNKJJSJJMHLJHHSHJLDEE?@>+++,FB@@@@GLEOHEJDJQJGGSIHISKKSJJSSLJSILSSSSKLKGJJIKGJONJHHJFIKSJJSKIFC77<<NIJKINISKSGJHFJIFGAB>(((*@A+**+EF?;9=7556@BEBC)((*233,,))&')30.,,79;BLSGIHGJLHLFECB<;;<GFFIJGFKFCA86,(&%&(001348SISSOLSJSSSMMSJKIFIGFE7777DGLSISMS8GKSSLHBJE6---.DDIFMJHGSJEISLGG<;::./'''..--&&'')%/%122/0/.10ACDGNJIIRJGSKSSHDE3333HGSSLMHIFHDCDFOHEIDGEGIMSIJECJE=777ARSHPIGFHGOSGSI=<=<HHSDEEDGHILI444321115+,**)'&&''&&&&'$&&'./2333<<?HGDB@?@>ASJSMSHNKHSSSNOGHEIFEJSSMGHEFGFJS;FQNLSNGSSHGLIPFFS8888KLJFKHIFGGDJHGJGLJEDG@@4::99;:)(((6;>A@??7672*))((((:55?8=99ABCFGLJSJSNLGLKMOOKSIIJJSGKJA.../HFSGHFFFINEHBDH??>>A1004****////.,-46FIDDEDIGGIJEFJKHHLGS5555EHDGDSSGIFFEELKGDC;9.*(').066;5*(()@BC::::554.''%
@349_5HXJ7J_1
CCACGCGGTGATTATGACGGTCGCCGCACGGAATACGCAGGGCGACGGTGCGGTTGTTATGGCCCCACGACGCCTGCGTCGGCACATACATTTCCGGCTGGAAGCGGCGATACGAGTTCACGTTTGGTGCCAGCAACGCCATCGACGACGGCATCAGGTCAATCATCCCGGCGAGCATCTTTTTCCAGCAGCGGCGAATCTTCGCCTTCCGCGTCAGAAAGCACGTTCTCGCCACGATTATTTTGCATACTGATATGGATATGCATTCCGCTGCCCGCGTGCTCTTCATACGGCTTCGCCATAAAAGTGGCGTGCATCTTATGCTTTTCTGCCATCAGACGCACCAGGCGTTTTCATGCCAGCGCGTCATTCGCAGGCTTCCAGCACGTTATCAGTATGGTAAAGGTTCATTTCAAACTGACCCGGCGAGGCCTCGCATCGCGCCATCTGCCGGAATCAGCTGTCGTTGCGGGCAGCTCATCAATATCATTGAGCACGTCGGCGAAGTGGTTGAGGTTATCAACGGAGTAAACCTGGCTTTGTGTATTGCGGTCATCGGTGCCAGGCGCGCAGGGCGGTTGCAGATACCCTTCAGCGTCGCGCTGGCGATCCAGTCATTCAAACTCCAGCTCTACCGCTACGACCGGGAACAATCCGCGCTGGCGCAGCTGCTGCCACAGGCGGTTAAGAACGTTCCGCGGCTCAACGTCAAAGGGAGCGCCATCTTCATCGACCATGGTCAGGAGCATCTGACCGATAAACCTGGATCGGCGGCAGAAGGAGTTAAGGAACCGAGAACAGGAACACCGGTACGATCCGGCTCGCCCATTTCCTGACCCGACCTTGCTTCTACTACGTTGCCAGAATATCCATTGCAAATACCAAGCCGGGAAATGACGCCTTCTCCAGCTTCTTCAGCTTGAACAGGAATACGCTTTCCACGGAAGCAACCATTTAAATCGGTAAGTAAAACATCGACATCTTGCGTATTCGGGTAGCGCTCCAGGTAGCGTTTCGCTTCCTGCGTAAAGGCGCTACCCCGCCTCTTCTTCTGACTGCTGAACAAAGTTCTTCTCTTTCAACGATATTGGTTTCCATGATTCTCGCCTTGGTTTGTTTTCCGCTCGTTATCAAAGCGTAAAATATAATGACCACCATTCGAATCTGTATGCAAACTAAATGTTTGTCAAATGTTAAATTGAGTTTGCAAAAATGAAAACCCACTGCTAGATTGAAAAAATATTGAACATAAAGGTCATTTAAAGCGCAGTAATGGCGATAATTTAGTCCACTTTGTTGAGATTGAGCATGGAAAATATAATGAACAATCCGGTTATCGGTGTCGTAATGTGCAGGAACAGGCTTAAGGGTCATGCGACCCAGACTCTGCAAGAAAAAGTGCCTGAATGCCATCATCCATGCAGGCGGCTTGCCTATTGCGCTACCACATGCGCTGGCGAGACCGTTGATTCTTGAACAACTTCCCGAAACTCGATGGCATTTATCTTCCTGGTAGTCCCAGCAATGTGCAGCCGCACCTATATGGTGAAAACGGCGATGAGCCTGACGCCATCCCGGCGTGATCTCTGAGCATGGCGATAATTAATGCCGCACTCGAAAGGCGCATCCCCATTTTCGCCATCTGCCGGGGTTTACAACTGGTGGTGGCAACCGGTGGTTCGTTGCATCGCAAGCTGTGCGAACAGCCTGAATTGCTGGAACATCGGGAAGATCGCGAACTGCCGGTGGAACAGCAATATAGTCGCATGAAGTTCAGGTTGAAGAGGGGGATTACTGTCTGCGTTGTTACCTGAGATGGCGACTAATCGGCTCCTTACATGGACGGGGCGAAGGTCGTTAGCCCACGGTTGCGTGTTGAAGCTCGCTCGCCGGATGGCTTAGTTGAGGCGGTTAGCGTCATCAATCATCCTTTTGCGCTGGGCATTAAGTGGCACCCGGAATGGAACAGTAGCGAGTACGCGCTTTCGCGTATATTGTTCGAGGGCTTTATCACCGCTTGTCAGCACCATATCGCTGAAAAACAGCGACTCTGACCACAGTTTAAGGAAATGCAAATATGAGTGATAAGCCCAGGAAACGCTTGTCGGAAATCCGCCAGCGGCAGATCACAACGTCGTGCCACCGGTTTACCGGGCTGACAGTGCTATAGGTACGGATCAACAAGATAAAGTCAGCCCTGCCGTCGTTCGCTGCAAAAGTTGCTGAAGGTGTATGGTCTGTCACTCTCAGGAATTCTTTTCCGAGCCGGAAAAACCTGATGAGCCGCAGGTCGTCATTAATCAGGACGACTTAATTGAGATGGGTAGTCAGGGTGTGTCAATGAAGCTGGTTCATAACGGTAACCCGAATCGCACGCTGGCGATGATCTTGAAACGTACCAGCCGGGCACAACCACTGGGGAAAGAATTAAGCATACGGTGAGGAAATAGGCACTGTACTGGAAGGTGAAATTGTTCTGACGATTAATGGTCAGGATTACCACCTCGTCGCGGGGCAAAGTTATGCCATTAATACCGGCATCCCGCACAGTTTCAGTAATACGTAGGGCAGGTATTTGCCGAATTATAAGCGCCCATACGCCCACCACGTTTTAATCTTTTTGTTCTGTAAGCCGGGTAAGCGCAATGCGCCCGGCAGTGTATACACAAAATCATTCAAGTTGCATCAAGGCGGGCAAGTGAGCGAATGCCGATGAGCTTCTCAGGTAAGTGATTCGGGGGAGCGAACGCAGCCAAGGCAGAGGCAGCTAAAGGAGTGAGAAGTGTATATGAAGAATATCACCAGAAATAAACGGGCATACAGCCAGGGATCTCTCTGCGCCCTGAGTTTCACAAACTGCATATATCTGATAGACGTGAAGAACAGGAGTGAGATTAATGAATTTTGGTGCATCTGGCTTACTGGCAGGATAAAGCGTTAAGTCTGCGCCATTGAAAACCGCTTATTTATTAACGGTGAATATACTGCTGCACAGTG
+
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
@350_5HXJ7J_1
GTGAGGATTTTGTACGCCCGACGGCAAATCTCGATTTTCCGTGCGCCGTATCGGCCTGTCCCTGTCGTACCGAAAGGCCATTACCACCACTGCCGCACCGTAGCGACGCAACAATTTCGCGTGATGGATAAAGGCATCGACGCCCTCTTTCATCGAGATAGAGTTAACAATGCCTTTGCCCTGGATACACTTCAGACCTTTCAATGACGTCCCATTTTGAGGAGTCGATCATAATCGGCACGCGAGCGATATCCGGTTCACCGGCAATGAGATGAGAAAACGCACCATCGCTTCGGCATCGAGCATCCCTTCATCCATGTTGATATCGATAATCTGCGCGCCGTTTTCCACCTGTTGACGCGCGACATCCAGCGCCTCGCTGTATTTCTCTTCTTTGATCAGGCGCTTGAACTTAGCGGAACCGGTGACGTTGGTGCGTTCACCCACGTTCACAAACAGGCTATCTTCGCCAATGTTCGT
+
=<556CDBCDOIA>===>><AA?@B;8879>)(+-.8722/../+*+,--49;;;>JA?00**2*'&&*++++++DHEIJGD=?>>@@=BBBFJAHKMJLJGNILSDCDDFILGSSJPLREFHLFGMJSSSISIHHMSFDDEHPGGISGGESGEDBDHK4..0BBBGH====KIFSSDSSJSEKGNKSGFHEHISEC?<<S<89DIJGIOPHSSNQSSJDEC==>51012::99>;<<=EJKDCECCCBHFIJHSJIJSKSLGSL=<<---,/'%'')37533-,,,,*)(''&&58GMKE@ABDDKSJSIKILSSMJJSQKSJQSBCBDEFCGSFDGGBIFLHJSSIF<GJSSHJDLIGFKC>=>@QMJKJKRSKHIFGJSDGFCBBG@>@>BAE7DHJKSHJMDIH>@A>@>55559BFGIGDBEGSGSLJSSSSSID@54455JFDKEFSSSHJDCDPSECB@A@EGFGSEEBA+&$
@351_5HXJ7J_1
GCATAGTTCTCAAGATCGACAGCCTGTCACGGTTAAGCGAGAAATGAATAAGAAGGCTGATAATTCGAATGTTACTTCTGCGAGGGAGATGATATTTGATCACAGGCAGCAACGCTCTGTCATCGTTACAATCAACATGCTACCCTCCGCGAGATCATCCGTGTTTCAAACCCGGCAGCTCGTTCATTCCGAATAGCATCGGTAACATGAGCAAAGTCTGCCGCCTTACAACGGCTCTCCCGCTGACGCCGTCCCGGACTGATGGGCTGCCTGTATCGAGTGGTGATTTTGTGCCGAGCTGCCGGTCGGGGAGCTGTTGGCTGGCTGGTGGCAGGATATATTGTGGTGTAAACAAATTGACGCTTAGACGACTTAATTACAACACATTGCGGACGTTTTTAATGTACTGAATTCTAGTAGTGCCCCAACTGGGGCAGCCTGACCCGGGCGCGTACTCCGGTTAGCCAGACTGAGCCAAGCTGATCTCCTTTGCCCCGGAGATCACCATGGACGACTTTCTCTATCTCTACGATCTAGGAAGAAAGTTCGACGGAGAAGGTGACGATACCATGTTCACCACCGATAATGAGAAGATTAGCCTCTTCAATTTCAGAAAGAATGCTGACCGAGCAGATGGTCAGAGAGCCTACGCGGCAGGTCTGATCAAGACAATCTACCCGAGTAATAATCTCCAGGAGATCAAATACCTTCCCAAGAAGGTTAAAGATGCAGTCAAAAGATTCAGGACTAACTGCATCAAGAACACGAGAGAAAGATATATTTCTCGAATCAGAAGTACTATTCCAGTATGGACGATTCAAGGCTTGCTTCATAAACCAAGGCAAGTAATAGAGATTGGAGTCTCTAAGAAAGTAGTTCCTACTGAATCAAAGGCCATGGAGTCAAAAATTCGAATCGAGGATACTAACAGAACTCGCCGTGAAGACTAGGCGAACACCATTTCATGCACGTCTGCGACTCAATGACAAGAAGAAAATGTTCGTCAACATCGTGAGGCACGACACTCTCGTCTACTCCAAGAATATCAAAGATACAGTCTCAGAAGACCAAAGGGCTATTCGAGCTTCTGAAGGGTGGTGTTGGGAAACCTCCTCGGATTCCATTGCCCAGCTATCTGTCACTTCATCAAAAGGACGGTAGAAAAGGAAGGTGGCACCTACAAATGCCATCATTGCGATAAAGAAAGGCTATCGTTCAAGATGCCCCTGCCGACAGTGGTCCCAAAAATAGACCCCCACCACGAGGAGCATCATCAAAAAGAAGACGTTCCAACCACGTCTTCAAAGCAAGTGGATTGATGTGATATCTCCACTGACGTAAGGGATGACGCACAATCCCACTATCCTTCGCAAGACCCTTCCTCTATATAAGGAAGTTCATTTCATTTGGAGAGGACTACCCGGTATTTTTACAACAATTACCACAACAAAAACAAAAAAAAACAACAACAACATTACAATTTACTATTCTAGTCGAAATGATGGCTTCTAATTTTACTCAATTTGTTCTTGTTGATAATAGTGGTACTGGTGATGTTACTGTTGCTCCTTCTAATTTTGCTAATGGTGTTGCTGAATGGATTTCTTCTAATCTTAAATATCAAGCTTATAAGGTTACTTGTTCTGTTAGACAATCTTCTGCTCAAAATAGAAAGTATACTATTAAGGTTGAAGTTTCCTGCAGGTTTGCTACTCAAACTGTTGGTGGTGTTGAACTTCCTGTTGCTGCTTGGAGATCTTATCTTAATATGGAACTTACTATTCCTATTTTTGCTACTAATTCTGATTGTGAACTTATTGTTAAGGCTATGCAAGGTCTTCTTAAGGATGGTAAG
+
57CD55556IEDGGGHGFESHJSKHMJNHGCCCCKHFSIJDF@@@65555+((=:?BA?>>22130*'%$%%&'''(*.22<:9;9;9**&&&&-)&&&'4660/104<;=EIJFHSSLF@>>=9::<B44433223654763432<;4@?>>>@@B;>CGSA>=A;HGISHF987541,%$&%$%')&)*.025;;<@GCDFFFH<<668<7678D??@BD=<=@SEE<;;''(8>;:<C?JHELJIKGEEGSB@SJIIKSMCPJFLIEKJHJFSEFIHEHJISSHJMISSLEIIHFHJ??-+./1112GFA?@ESGLGEJLJSENIIGESGIFSFGE====JHFNQSGDEG<::7878?9886+**)((++)%%%&&&%%&%'**+*/.-,++)))'23;=?F==<<CHCH=<311000/52789=CC:::D/-+**++**)+&%&('&&'++1./((((('''%%'()*))+1*%%&'(0?B6449:<66;5006331110//1;84445;98<84B9988:;<?>=32//3(''')*.23)+**/33210435522*)('())**)*33<55666><///-..)**4<;96633559::AC==<<@@@@?==>?@=>@?><;6,('%&'((*----,-///))6678;777541114---,,**,-))**33260*.,,+,+...,/'')/546333<<<>>>@A>:;<:A@@?<>>>;;<=>@AA>>=>=?CGD@?:89=<=?;;;;??A=;::==;<9/.(((')017A?=<;;<<@?G/&%%&*.--08889;31112/.**,++)'&&&)/1579>>?===>@A@=;<<=>?>@?>>>=?<;/../533;<?><:::?>>>@ABA>>=;<<=A??>>==<=><?>?<<>==<<>:999??>;;9+))')----,,'&&&057;<<=<86668:<<<<;97-,,,,--,))(&&%$&&'%&%$##%'$$&'(*'%&&%&&*+,-344530.**)'(+)&&&'4)(())(*(*--.2+**)+*/69:>=<<=54+'*+**()-/=<<;<;>=<<<?BEBB=<<<?>?>?=><:8(&%&%%%$%$%''-1)%$$$%$#$&7?;;99;<@?8777?<F=@A>@BCC@@?@?A?><9---/100.-.;B@=;<(((',--.@??>>A@?@?@B@ADBEBAAB@@@A@?@?BA@??><;92)(/03,-76+))*,-/015+**--.59=5540*)''''))(('&%%%%%)/78:566/10--++.+(((()'&((,))*)')%%%'%%%%)*;?::::HGBABBCDCBCBAAACABA@???@@@AA@BGB?>>>><::;;;;<666////?>??ADBA===;<=;1678=AAABEFHFDDCCCEA?@AADA??>?CEG@@8777.+(&&&%%'&&&&&'&/43,,,<B8656;;CC@6677:///('-155//0---,/22)()*0-,,+-..,-4331323878:0///2/,--5A656444471-+-CABCDDDBECECHFDEBCD=CAABC999-,,***(&$$&(-:<=BDABAA;;:9=9:8@?@A?@AABBAC;;;7888676;>879?C???@GEHCAE>78&&'$%&*()'(448899<==>?BAA>===@C<<<8889>>=>@@ACCDDDFA>??FECA?@@@?>=>>@@>@?A@<;=353610)+..)'&%'++(&)))-;=>BDCBBB:201011///.0535434DACAABCA@?<;><:8746637:9;:>?<<<7889ACB@A>>??BCAA;....4;:;;))367667<<<=@CF<998:??AB@@>@@?>??AEBB@@=<<0//')))((())'&$
@352_5HXJ7J_1
CCGAATATTCGCTACATGCTGATGGAGAAGTTCAAACCGCTCGATCAGTTGATGCGCTACGTGCAGGAACAGCGCGGTAAGTCAGGCATTATCTACTGCAACAGCCGCGCGAAAGTAGAAGACGCTGCGCGCCTGCAAAGCAAGGGAATTAGCGCGGCGGCCTATCATGCCGGGCTGGAAAATAATGTTCGCGCCGATATGCAGAGAAAAATTCCAGCGCGATC
+
5+'')*//+*+-BEIKMMMNQEJ?>9>BBGISGKGJSJIFKGBA@BLFGJISIMSSHJMSIIHS<=FNGSSIHKL>>>=JHDD<<ABCEBCCGJSSMGJFLGJHSGFGGGFJSSHSC@??;80+',*,--?BB@@C::<DMFSSSJGIBE@?AA?>FILSQNGINA<<<<1006+=EJEGBBDBBBA@?811111+('%&%&''+**-367-)(+*234:422&
@353_5HXJ7J_1
ATGGAGGGAAAAAGGTTTAATTCCCAAACCTAAAGGCGTTAGTGCTGATCCAGAGTTGCGTATTAAGGTCGTGAAAGCTGTGATGGGGCAGGACACATGTCCCTTAATCAGGCTGCTGCTCACTTTATGCTTGCTGGTAGTGGTTCTGTAGCCAGGTGGCTGAAGGTCTATGAAGAGCGCGGAGAAGCTGGTTTACGCGCGCTCATTGGCACCAAAAGGAACATTTCAATATCAGTTGATCCAGAAAAAGCGGCATCAGCATTGGAGCTGTCAAAAGACCGACGCATTGAGGATCTTGAAAGGCAAGTTCGATTTCTTGAAACGCGGCTTATGTATCTAAAAAAGCTGAAAGCCTTAGCTCATCCACGAAAAGTGAAAGTACTCAACGAGCTAAGGCAGTTTTATCCTCTTGATGAGCTTCTCGGCTGGAGATACCGCGCAGTACGTTTTATTATGATCTAAAGGCTCTCGCAAGCCTCTCGACGGTCTGCGGACGTTCAAAAAGCGTATTAGTGAGATTTATCACGAGGAATAGAGGCCGATACGGATACCGGTTGGGTAACGCTGTCTCTTCATCGAGAAGGGAAACAGATTAACCATAAAGCTGTTCAGCGCCTGATGGGAACCCTCTTCACTTAAAGCAGCGATTAAGGTAAAGCGATACCGCTCTTACAGAGGAGAGGTCGGGCAAACCCGCTGGAGATCTTTCTCCAAAGAGATTTCAAGGCTACGCGGCCAAACGAGAAGTGGGTTACCGATGTTACTGAATTTGCAGTCAATGGGCTCAAGCTATTTGTCTCCAGTAATAGATCTGTTCAACAACGAAGTTATTTCTTACAGCCTTCGGAAAGCGAGTGATGAACATGGTTGAGAATATGCTCGATCAGGCATTCAAAAAGCTTAATCCTCACGAGCATCCTGTTCTGCACTCTGACCAGGGATGGCAGTATCGTATGAGAAGATATCAAAATATCCTTAAAGAACATGGTATTAAACAAAGCATGTCCAGAAAAGGCAATTGTCTGGATAATGCTGTGGTGGAGTGTTTCTTTGGAACCTTAAAGTGGAGTATTTTATCTTTGATGAGTTCAGTAATATAAGCGAACTGAAGGATGCTGTTACGGAATATATTGAATACTACAACAGCAACTAGCCTGAAATTAAAAGGTCTGACTCCAATTGAATATCGGAATCAGACCTATATGCCTCGTGTTTAACTGTTCAGAAAACTTTTGGGGTCAGTACAAGGTGTACTGCACCCATTTTGTTGGACGATGAAATGGAATAGCCCCTAATATGTCAAAGCCAAAATACCCTTTTGAAAAGCGCCTTGAAGTCGTGAATCACTACTTCACGACTGATGATGGTTATGA
+
,+*)('%&$',***''(*&**6(''&-.8;=33GGJINHH>>>?SJFIGGSISKLSOHGHJLIBA?CCCBBABONIISHB<-,,))())(+*)(%&')++--1.339:;BBACSIHIHJJLGEHSLHGM75559JGLJHLKSHIJPHKSPPSQKGMSMLSSFKEJFIGCGFECJHSGJLGJIGIEFGCSFFGDAAFBAAA)))')))-12,,*')+,,((-)-(()((*4:>ABA@C>>==C@;;ADDNHJCBCEHNSMJAA6453A766@>?BHHEBA;7DS@A??BBHSHILEDB/DGDJGS>>>?KEIGDFFIEHIPGIJFIHHGHIQSGC443465@;/--/))-/9-++++::;:++?>=.B-,,.=>@ABSHISHEIDDCF?CCEJA@A@DHSILSIKJGLSJIGCSHECGHJD<=+(%$&'&(9<=APHABAAHSSSKCCA=<76668,+++..1<?=;:41-+*+///./)(%$$%%%%%'((('''++)'())1111.-(&'),./@DACDEECA;:4--**)(('()33?::::@20..-..--*)'((8BBA?@@/.,+++4.39==>=?BFCFJMNMNHKISKHDIEGMHIRHGEE@6201'''':=<2.*+*'(03,,,((0579?FCCA@>>??@74432,,,/>?>@=<<;BD>>>54-+*6ADGD?<</+*+-///0'%&%%%%$%)+,-,-*4488;ESGSIQSFBBBAEESSEHHEEIHMSHGMLSGSHLLIFHECIQFSRCJHBCC****--*3444+(((()((&##"#$%%%(*+055@CDDH>??>)))):++++BBB<;;;AAJHIHFIQ::)''...312-+++-,*'%$&'*.220,+()&$%'&&&(1-*)&&&%$%%%1114<@@=>>ACA@;84-.02=>,++*)))**)))*0.***158FDNFCJNEFESKLFMLIGSEG7779@001DHGJIICBCDCMHLRMHSSIGMOISHISLLIPSJHGLHEEIJSNEOFFSHMGJGNISFLHKJKIIHKGJFISSIJHKKHDEB?<;:<FD82::<<JGHSIJK<;;;B+*(+*%$$$+'()))*(/56==AB7555?ISJSKMKNIHHKSINHGSSSHJJJIGILLIHHSMMFD@@@ESGHE<<<<>000.'$$$$**6BBDBDEGQSHRSLKFKSJHDCEFSMLSKSJS><;9@=>????BB@@?=211.,,.22225;:6.-,)**-.03579;;---IFFGJSSKFSJIIIH>;::<SGE>;211A75547AD543599BCSKKSJIKGJJHILLSRSMLSGKOJISMILJGSKLNEOJMB??DEFA;:/()'(,./4353677E////32-'))%&&(//66770-,,+*(&
@354_5HXJ7J_1
AAGCAGAGGTAGGGAACACGTTGATGAGCCTGTGTTTTCTTCCCATCCTTCTCAACGGTGAAATCTCCCCTAAGCTGTCCGTAAGTCTGGTATCTCTCAAGCTGGATTTGTCCAGGGGTCTTAGTCTCGAGCTGCTAGAGTTCTCTTTCACAATATGACGTAATCTCCAGGAAGAGTTCATCATCAGAAGCATCATCGAGGTGACTCCATTCCTGTGCTTCACCATGTTCTTGAGAGCAATGAAGAGTTCCTCGTTAGAAAGCTCATCGGTAAGTCCCTTCACCCTGAGCTGGTAAGGGTTCGGTTGATGAGAATCTTGGTGAAATCGGTGATGAGTCTGCAAGTTCCTCGAAGAGTCTGTTGAGCCTAACCCTTCTGTGCTTTCTTCTTCTAGCGAGCCTTTCTCCCTGCCTGTTAGTTCTTCTCACGAGGTTGTTCTCAGCCTGAGCAGCAGGGAAAATGCTAGAGTTCTTGTGGATGATCTCACCGGTAACCTTGTTGAGGATTCCCACTCCAACGAATCCGATTCCGATAGCGAGTCCGAGCACGAGAATCAACACCTTCCTCTTCTTCTTGGGCATGGCAGCGTGTCCTCTCCAAATGAAATGAACTTCCTTATATGAGGAAGGGTCTTGCGAAGGATAGTGGGATTGTGCGTCATCCCTTACGTCATGGAGGAGATATCACATCAATCCACTTGCTTTGAAGACGTGGTTGAGGAACGTCTTCTTTTCCACGATGCTCCTCGTGGGTGGGGGTCCATCTTTGGGACCACTGTCGGCAGGGGCATCTTGAACGATAGCCTTACCTTATCGCAATGATGGCATTTGTAGGTGCCACCTTCCTACTGTCCTTTTAATG
+
4457333542('&(+,)+/-.//65***,9=;:;;991--.%)&%'(*(($&15335<=?A?>>==102129:<CJFSCC8DFGQHSHIGHFGBA><BBCDBDCCCDB3100/126:HECDD???@E>;;;>E<.,++9:<>CEB@A@?66((((&'''+,,,--3///6-++33..,'$$&'+)((()20010134999;<((''(&%&))**5578<644676EEBCCEDEFGHGJ98956568>><899@@@@DIEEECHJFIGSEGID@AA@B=<1//?G;7;<>BB776---,0-.)'''1.'(&&'+,,+**(/,+++>@9888BDB6655)'%%&%$$$$-04456@HECBBDBA===89:;;>CCE=33;;9221,)-.-:=<?;;;7787312600--::?A@=>EA:::;BEGCFDC=<<=@BCCDFCEBC@CBJ@@@B><<;:7.50+()&&'%'')*0*,0*)((-/&&&%&&&/.*+/7==?=A;:6*,243230/1+0005333''''3445;98<6A>==>@AABDC@CBBBB52.+)'&(((,../668::80((+1<<8<?A?>>?A;:::;<>BAI:944.-.0>>>?===>>@@@BADA@02(((9<=?BBBABAD@===?B?86679??@<;7699==>>ABADCA>=;;-+)))+*(&*'''**,,,-2+++,2.//1/668869988534***+3/***67--,,0/70+))/+47790-559:::A>>>>ABABC?<<<?>>>+&&&::;944471..-'(//IA?><;:-(((.******)*'**-5+...//26688:;>><>;'''&,+-;73210.++,$&'&)+++133('''
@355_5HXJ7J_1
AAAACTGCGACAAGCATTGCAAAGTACTGAAGTACATATAAACGAACATTCTTCTAATCGATTCAAATTCAAATTTGTAAACAGGTAAAGAAAATGTTTAGCATGCCTGCAAAACAAAAAGGTTCGTCCATTTTATACTTTATTTTATTAATTTGATTTTCTAGTTTAACTTTATACGAGCTGAAAAAAAGCTAAAAATGGCTTTAAATATTTGTAAACTTAATGTACCAAATTGAAATTAAAAAGTTGTGTCAAAACAGAAAAGATATATCCTTTAAAATAGATTAAAAATGAAAGTATGATAAACAATTGAAACATAGAGAATAATTATTTTTAAATTTCAAAAGCATTAACGTGAAATTGATTCATTATTAACTTTAGATGTAATGAGCTTTCGAACAAAATAATAACATACTCGATATAATTCAACAAGCTAAGTATTGAGAAGATATATTGAATGCATACAAACTTTGTATTAGAAGCTGTATCTAATAGAATCTTCGGCGTAAAAAAGTGAAATCAAATACCATACTACATAGTAATTCTTTATTATAGGGAAAAAGAATAAATATATCCCAAACTATTACCATTTTATCCTTAAAAAAGAAAAGATTTCAATCGCATGTATTCAATATTACCATTTACGATAGTTTTAAGATATATTTGTCCTTATTCCTTTTATTATATGTGCTGATAAGAAAGTGGCCAGACACTTCACACTAGCTTTCTGCGGTGGAGCAACCTCCACTTCACATTTGGTTAATCCAACCAAGTTATTGAACGGTATGTTGAGCACGTGCTTACCATCTAACATTACCACTCCTAATACCTCTACGTGCAAGCAGTATAAAAACAAAATACATAAACATAACTAAAATCTCATATCGTTGTAATTGTCATATACTAGTGGTAATTAAGTCCAGTTACACTTAAGGTTAAATTTGCTGACTCTTTTTTACCTTTCATTTCTGAAACCATGGTGAGTAAGGGTGAAGAAGATAATATGGCAATAATTAAAGAATTTATGCGTTTTAAAGTCCATATGGAAGGAATCAGTGAATGGTGATCAATTGGAAATTGAGGGGGAAGGTAAAA
+
22FIFMKIFEFGSKOIIFGHNGMIFIJFKPMMLLHMSSQGSFI****82,)(,)+(((0444558554>@AMOHIFDDFGSGHSSGGLKCSFHINCSNGMFGGEDSHSJJSJSMIFDHGSJSSQSDDFSLHGSMEIFFKEHHKHSPIIKGIIHGIGAABA94,'''(-448:LBCDEABCBS=<<>FEGFHKSCEOSLGHLIIGLGD@B85521+++AEGEDJEGHJSIIJHBSLGNSSG@==SSESSLFGE>>=>QHGEEGMJKJGHPFF=41290.09;<::9837>AEA?@AOHSKEJFE97;412*/--4@D:9+*)((,(*.-/,++1<@@BDDLHEEKSSNFHDHJIDBBCEIMSH?><.---:;FDISHSSISSMSPGHHS::::IHJIJGGGMDFISKFSLSSSGGGGJILSEGMJNLGSOSJLFHA9/*.,,(%&,3646;=@<?>::;<ACIHGEDEIABAHCE>;:)(*:25679AAA>>?G86668::70.-***-/6C?001<=FEIMFSSFPHGEEFGEDIKFA@AAFKSGGDIIA?ABFKNCKIISSMEEEODDICDAA?AFCECCDSS@??F=@=HFDDHBCF7:AN???CCDEA@=6>:CGDGAA@@FEDCDGGJHHEFBA@874.1<==BE=>8KJCFDOIPGCEFFGGJCHHCFHFH?@B>9876798=>==A?CDEGIJFFEFCCHDGLFEGAAAAGIFFEGGJGEHCJIIBA@BB<=DIDDDFHEFCBBCCDDA>>??EC@?@@BEDEEDECCFDBCABC?>>=?DDED666556++++011BBACBBEEPFECCEFEEEEECECCEACCDEEA>>>@CCCDA?>@CFGJIFFDDFDDCBBD>>BAC?1111??BEFDIGFJEDB@@@AHCBCEDBEICDA@>>@@FFFCACADCAA>=>9IGCFEFBE@>?@@A@AB@BBFJDBABKJHF>CBLHB===FIABBBADOFHHCCDDEEDDDECCEB@>>=?BCDEA@B?>>>?CAA@>===@@?4446@?;;;;A::::B@DC@@??>=:98766667210('((())++*)*&''&&&&*&&&&')*(.17:ADB@;87((((
@356_5HXJ7J_1
GTTTCGTCGCACAGCGTGCGGCAAGAACAGGCCACGAATGTATTTCTGCTGCGGTTGCAGACGCGCACGCACATCCGCAATCAACGGCTGGTTAAGCGTATGCAGGTCGAGATTTTCCTGTTTCACGCCGGAGAGCATCACCGCTTTTAGCGCTGCCTCTTGGTGCCGCGGGCAAACTCTTAGCCCCTGCTCATCCACTGGCGTTTCGCCACGATCGAGGAAGCAGACGACCACCGGCTTGCGGCAGGCGCGCGCACGTTCCAGCACTTTGCGGGCCACCGCAGGCGCAGGCGGTTTGGAGATAAGCGCAATGATTTCAGTTTGCGGATCGTTTTCCAGCATCCCGATGGCGTCGAGCATCATCAGGCCGCCAATTTATCGCTCAGGTCGCGCCCGCCGTGG
+
435>=:::BLSHEDCAD:;''&%'''-*,)))?AABFQGHSHGG:FE;:@?;875310--+''(9:.../32139958))))0///47:DACADFEEEDDCHEAA@B973224791,,,956.'1244F?CABBCECBBCSFDSSHEGJFDGDDDSFFB==.:=AG=<:33./...3=&%'%*479BDCFFJHGSLSMKOSGNSSRSIIFHI@>>5224KELD?/-+++69;>=@=KEDK=A<<<11128>==FDEHHFGCH9JGMJFSSIPGHLGJGEIISLINJJHMSPSEICDB>@BJGFHNHSGIIGS@>42D84//062CAA98889ADMMSFJSIKJHJSSIGJHED300139::;B877<7800+**+0449889>5466AB?=:9=;20/*'&&
@357_5HXJ7J_1
TAGGCCACCTTTCGAGGCTTACAGAAAGATGAAGACCCTCGAAACCTTGGATATCGAGCAGATGGATAGGGAAACCCTCGATAAGCTCGCTTACGTGCTCACTCTCAACACTGAGAGAGGGAATCCAAGAGGCTCTCGAACATGAGTTCGCTGATCGATCTTTCTCACAAAAGCAAGTGGATGAGCTTGTGCAGTTCAGAAAGGCTAACTCTTGTATCTTCGGAAAGGGATGGCACAACTTCTCTGTGAAGCTTATGATGGAACTTCTCCTGAGCTTTACAGACTTGAGAACAGATGACCATCCTCACCAGGCTCGGAAAGCAAAAGACTCACCTCTTCATCTGACGGAACCAAGTATATTGATGAGAAGCTCCTCACCGAAGAGATCTACAACCCTGTGGTTGCTAAGTCTGTGAGGCAGGCTATCAAGATCGTTAACGCTGCTATCAAAGAATACGGTGATTTTGATAACATCGTAATAGAGATGGCAAGGGAAACAAACGAGGATGGTAAAAAGGCTATCCAAAGAATCCAGAAAGCTAACAAGGATGAGAAAGGATGCTGCTACTCAAGGCTGCTAACCAGTACAATGGTAAGGCTGAGCTTCCTCACTCTGTGTTCCATGGTCATGAGCAGCTTTGCTGAGAATCAGACTCTGGCATCAACAGGGTGAGAGATGCCTCTACACTGGAAAGACCATCTCTATCCATGAGAATCTCATCAACAACTCTAACCAGTTCGAAGTGGATGCTATCCTCCCACTCTCAATCACCTTCGATGATTCTCTCGCAAACAAGGTGCTCGTGTACGCTACCGCTAATCAAGAGAAGGGACAGAGAACTCCATAGGCACTCGATTCTATGGATGATGCATGGTCATTAGGGAACTCAAGGCTTTCGTAGAAGTATAAGACCCTGAGTAACAAGAAAAAAGAGTACCTCCTCACTGGGAGAATATCTCTCAACTGAGATGTAAAGTCATTGAGAGGAACCTGACTAATAATCTACAGCTAGGCAAAGAGTGTGCTGAAGAACTTTCTGCAAAGCATTCAGGGCTCACAGATAATCAAAGGTGTACATGGTGGCCACCTCAGCTCTTCAGCTTAGAAGGCACTGGGGAATCGAAGGAGCAGGGATACTTACCATCACCACGCTGTGGATGCTCTTATTATCGCTGCTTCATCTCAGCTCAACCTCTGGAAGAAGCAGAAAAACACCCTCGTGTCTTACTCTGAGGATCAGCTCCTCGATATTGGAGCTGGTGAGCTTATCTCAGATGATGAGTGCGAAGAATTTCAGTTTTCAAGGCACCATACCAGCATTTCGTTGATACCCTCAAGTCTGAGGCTCGAGGATTCTATCCTCTTCAGTTACCAAGTGGATCATTACAATGGAGAGAAATCTCTGATGCTACCATCTACGCTACAGGCAAGCTAAGGTCGGAAAGGATAAGGCTGATGAGACATACGTGCTCGGTAGAATCAAGGATATCTTTGCACCCAGGATGGATACGATGCTTTCATGAAGATCTATCAAGGATAGTTCTAAGTTCCTCATCTACAGGCACAATACCAAGCATCAAGAAGGTGATGGAGCCTATCCTCAGAGAGTTCCCTAACAGCAGATCAACGATAAGGGAAAAGAAGTGCCTTGCAACCCATTCCTCAAGTACAAAAGAAGAACACGGTTACATCAGAAAGTACTCTAAGAAGGGAAACGGACCTGCAATCAAGTCTCAAGTACTACGATTCTAAGCTCGGAAACCACATCGATATCACCCCTAAGAATTCTAACGACGAGGTGGTGCTCCAGTCTGTGTCTCCTTGGAGGGCTGATGTGTACTTCAACAAGACTACCGGAAAGTACGAAATCCTGGACTGGGTTCCGCCTGATCTCCAGTTCGATAAGGGTACTGGAACCTACAAATCTCACAAGAAAAGTACAACGATATCAAAAAGAAAGAGGGGTGTCGATTCTGATTCAGAGTTAGAATTTCACCCTCTACAAGAACGATTTGCTCCTAGTAAAGAGTGTCAACGAAAAAGAGCAGCAGCTTTTCAGATTCCTTTCTAGGACCATGCCTAAGCAGAAGCACTCGTTGAGCTTAAGCCTTACGATAAGCAAAAGTTCGAGGGTGGTGAGGCACTCATCAAGGTTCTCGGAAACGTTGCAAACTCTGGACAGTCCAAGAAGGGACTCGGAAAGTCTAACATCTCAATCTACAAGGTGAGGACCGATGTGCTTGGAAACCAGCACGTCATAGAGAATGAGGGTGATAAGCCTAAGCTCGATTTCGGTTCGGATCCTAAAAAGAAGCGAAAGGTAGAGCCCGAGAAGAAAAAGAGGAAGGTAAATCCAAAGAAGAAGCGCAAGGTAGAAGTGTTTCAATTTGAATATCTGGATGATAAAGTGCTGGAAGAACTGCTGGATAGCAAGAACGCAAACGCTGAGCTTAAATCACCAGTCTCTCTCTACAAATCTATCTCTCTCTATAATAATGTGTGAGTAGTTCCCAGATAAGGAAAATAAGGATTCTATAGGTTTTGGCTAATATGTCCAGCATATAAGAAACCCTTAGTATGTATTTGTATTTGAATTGCTGCTATAAAATAATCTTAATTCCTAAAACCAAAATCCAGCGCTGTCAGGAGATGCATCGAGAATAAGGGAGTCACGGTATGACCCCCGCCGATGACGCGGGACAAGCCGTTTTACGTTTCGGAACTGACAGAACCGCAACGTTGGAGCCGCTGAGCCGCGGGTTGCTTGGAGTTTAATGAGCCACACCATACGTCAGAAACCATTATTGCGCGTTCAAAAGTCGCCTAAGGTCACTATCAGCTAGCAAATATTTCTTGTCAAAAATGCTCCACTGACATTTCCCATAAAATTCCCCTCGGTATCCAATTAGAGTCTCATATTCACTCTAGACTGAATCGAGGCATGATTGAACAAGAATGGACCCCACGCAGGTTCTCCGGCCGCTGGGTGGAGAGGCTATTGGGCTATAACTGGGCACAACAGACAATCGGCTGCTCTGATGCCGCCGTGTTCCGGCTGTCAGGCGCAGGGGCGCCCGGTTCTTTTTGTCAAGACCGACCTGTCCGGTGCCCTGAATGAACTCCAAGACGAGGCAGCGCGGCTATCGTGGCTGGCCACGACGGGCGTTCCTTGCGCAGCTGTGCTCGACGTTGTCACTGAAGCGGGAAGGGACTGGCTGCTATTGGGCGAAGTGCCGGGGCAGGATCTCCTGTCATCTCACCTTGCTCCTGCCGAGAAAGTATCCATCATGGCTGATGCAATGCGGCGGCTGCATACGCTTGATCCGGCTACCTGCCGATTCGACCACCAAGCGAAACACCGCATCGAGCGAGCACGTACTCGGATGGAAGCCGGTCTTGTCGATCAGGATGATCTGGACGAAGAGGCGTCGGGGCTGGCGCCAGCCGGAGCTGCTCGCCAGGCTCAAGGCGCGGATGCCCGACGGCGAGGATCTCGTCGTGACCCACGGCAACGCCTGCTGCCGAATATCATCGTGGAGAATCGCCTTTCTGGATTCATCGACTGTGGCCGGCTGGGTGTGGCGGACCGCTATCAGGACATAGCGTTGGCTACCCGTGATCTGCTGAAGAGCTTGGCGGCGAATGGGCTGACCGCTTCCTCGTGCTTTACATAGCCACTACCAATTCGCCACGCATGGCCTTTCTCTATCCGCCTTCTTCACAGTTTCTGACGGAACTCGGGTTTCGGACTCTAGCTGAGTCAAGCAAAATCGTTCAAACATTTGGCAATAAAGTTTCTTAAGATTGGAATTATTGTTACAGGTCTTGCCATGATTATCATATAATTTCTGTGGATTTACGTTAAGCATGTAATAATTAACATGTAATGCATGACGTTATTTATAGAGATGGGTTTTTATGATTAGAGTCCCGCAATTATACATTTAATACGCGATAGAAAACAAAATATAGCGCGCAAACTAGGATAAATTATCGCGCGCGGTGTCATCTCTACTGTTACTAAATCAACCACATACAGACTAAATAGCTGTCAGGAGTCGACTTGCCTTCCGCACAATACATCATTTCTTCTTTAGCTTTTTCTTCTTCTTCGTTCATACAGTTTTTTTTTTGTTTATCAGCTTACATTTTCTTGAACCGTAGCTTTCGTTTTCTTCTTTTTAACTTTCCATTCGGAGTTTTTGTATCTTGTTTCATAGTTTGTCCCAGGATAGAATGATTAGGCATCGAACCTTCAAGAATTTGATTGAATAAAACATCTTCATTCTTAAGATATGAAGATAATCTTCAAAAGGCCCCTGGGAATCTAAAAGAAGAGAAGCAGGCCCATTTATATGGGAAAGAACAATCATATTCTTATATAGGCCCATTTAAGTTGAAAACAATCTTCAAAAGTCCCACATCGCTTAGATAAGAAAACGAAGCTGCATTTCTATATACAGCTAGTAGGAAGTAGTGATTGAAGTGGAGGTTGTTTCCCACCGTCTTTTACTATTGGTACCAGAAGCTACAAAGATAAGGCTTCATGCCGAAATCAACGCCCTGATTTTACTGGCCAGGTAGGCATGAGATCACCCATGTGCGACTCCCACAGTCACTGGGGGAATCTACTTTTTTTGCAAAATTTTCCAATCGATTTCTTCTTCCTCTGTTCTTCGGCGTTCAATTTCTGGGTTTTGTTTCGTTTTCTGTAACTGAAACCTAAAATTTGACCTAAAAAAAATCTCAAATAATATGATTCAGTGGTTTTGTACTTTTCAGTTAGTTGAGTTTTGCAGTTCCGATGAGATAAACCAATAACGCTGTCAGGAGTGTTTGAATGGATCCAGTTCGTTTTAAAGAAGAGGAGAAGTGATGAAAAGTTCGTTAAATTATAATATAAAAAAATATTGACGGATTATAGATAATTGTCATCCACTTGACGGAATCAATCACCACTTCCAAGGACCTGAATGCTGTTATAGTTTTTTTATCCTTATATAAATGGAATAGCTTATGAAATTTTTAAATAAATAAAAAAACACATTGGTAATGTGAAGAAAATGTAGCAATATTATCGCACTACTACAACTTGTCAAATATTATTTGTCAAGTTTCTATCCAGGAGTCTAAATTAACAGCACATGGTTAATTTTTCTTCTGAAAGATTTCATCAGCTGTTGAAATTTTCTTTTACTTTTAAGAACTTGAAATCTTGCTAAAGTCTATGATATTCATCACTATTTGGATACTTTTATAGGTTAAAAAAAACACAAGTTACATATTTGACATAGGACGAAAATAGTTATATCCACTAATTAAATATACATAATTTATACACTAATTATGTATGGTTATGA
+
1&&&&&%&%&'('').<>DFAB@??ABA?>=>==@000DEFEICFFGIIHOILS;::;DBC@A><?<3133<FCCAA@;89:CKACEFCA>>=LBCBBGFFDCDSHCDBACA>@;A>CFE4@=02-,,17/0=BEGEFIIGSO;;;;J666682+****....00-,---6CFIHSHRISJPHJHLFGHKIHSSIA,+++-1/19>?@BD??<322244=:<DCIGFI?C?=::;=ACDFJEGBBDA766DFDBCE:::2+**,--(($$&%%%''(3**((''('$$&)*&'26@>ACA<<<?SE87769/+*''574443889::0))&%&)+..0--100))))&%%%'(''(''')-(3C888<@DDECCISHFE=FFA>85;;;88CFEESHIMHKMFHFHFGHJCBABG?@@?@@AASEKEA65768BDEGLOHJGFGHNSHISSHGIPSSDDGGGSA@@@FQEDEESIHS...''''3>>BCCJFICEKKS6555&%$%%$%%$$%&4443221112349943))006766775544566665*&(./0+-+**('').&%&%%$%'+0211124776200134443100336212///0667776555661/-0/5221(('&(()((((/+&))),,/111124423566765..---/021765663222487545465566875344/---3320/0.*%%&&-,133434346635445333577332///03333322/,,,.6776120**)'&&(.0657.,,/+,,+..245-,,,33112248820,+,-0//1//0/01/01/.--,/./03.*-*,,)'%'&())*,%%'1344*(((.,+,,22330//*''&-./1001(()37865544678:89'&&$%&(%((('(+0..081110///0,+,0/2104))(((,+.01,,21,)&'*&(&&'&&&&$$%&((%%&&()(%$&&$$$%$%%&%')(''(%%%%$#$$$$$$"#$$%%%%%%&'&''&$#$&&'%&&'++&&(+')'()&'')))+()+++(+***''&%#$$%&(&&''''$##$$$$%$$$$##%$#$%&$'-&%&'0-))13345455///;83/)%$&&)'&&&&(-,,+''&%%%'***,,+422455521123655220/0//-./175443111255544324455568776544432213543223364-,-,43333348720-(''&&')))(/....---.4544..<1111??8889=A@BA@==6,)(%%%&,052**+0..--3?=;:;;<<<=<7777>>??<;;;<::7:86679>;::::52*(&)%%%&-.447545436786662<<9998966673110)(''%$$%''.,+*)(/-,.::;>9888999;;:,+)),,/11((89::;<:86676*(('0301%%$$$'(3-,,+../1.//0*)'&''*--,&&(&)3399;865110'%''(+*)-21489:8876778:;=A:7700/(&%%'&&%%)(***''''$%'(('&((*(((&((*440,'('())*&%%('')&%&$&,-3.'''%)%'()+((./2*))))**%%$%((332+()*(&%%((('&'.-+,28<><844443387><:6666<:998>=?7656:90001/31((31255658:9;;<::::@>:8779::;;>;999:<?>;988753&&&&(,---'';:::865557+**+42/-.)))1145?=:...0////556699876.,+-,))()-.0'''&%%&/66655558;<:99:>;89::=<623<<;<<;;877797666;;655-,+,45//87889<96.-*&&')-/.&'(()((,/+*,),,2----623/5480//06547::988;::97787741---788999;<::;85444543444677@BF<<97.+0/2422))('&'+'&&&''..../..((((),,-4577754656-+,3(()*+,,/641/'&&&((*('&%$%$''&&%)2980)))00..-+)((')))-.3667423*)**1::@GDEDDDA@+++656((('''=@ABBSE?AFCEDE8=;;<;;;>ACSJJCD999:GI>EMGISGFMBAB@76(''(,,,,,,,44FMCCCCDSJGJGFDBBAAC211)'')9?=<=EIJIGSKKSSIEDCAABAHA?60112<88;::?CADBCDA@@B@>>=>@@GC>GA85---,-((&%'&&*++634;ACGJJEJISFSGHDEHHC.,,2>=....A>=<;<=@CBCGKHJHNSGDBCHMOE511.*)4,+**/(+975401./.-+.)+,,,,:=?CHOJEGHJK>>>>H::...46744/%%$$&7;7887988<;:;;::::SEHGGSKDC@AB?@?EBCD<<592*%%%&5<;<<::>@CD?.,,,/.-.?CGEKCBBDKKGEEEBBAA>>?B8777865588-258ACJIIFJEKHCCAC,,,,-<3-8+,)''&%%)(*))6733311...-/)0//''(-+**+.,,&&&'(+112115;AHFBED=30084+)+-10)*))1/,&)+,*,0/110555@A?:87*)*&&()8=???IGSBBCEGFEGFHFDCCBD877;5662-,**)(++))*'(**,./++,-+---0./110.31555==>CD8888E?S???@EC@@?A?=777920..422210(&')&-)+,9;332'%%(---.,+,----311103,,,,'(454665>>::-((*'&')'(,-3533449=@A/.....,--,,0.,+,,<;80..03B@@BBA?A>?C?4445555211??55+'9:8@A=@CGFS;:;66357234/-,,*0/(41,++,-+-...?>A;;:5330*+(++*+,-002233345658/,1,,4468322279:4((('$$*,*(&&*+*+542234>??<<<>B;@@>211,***008?LD@@@@?=?<;;))(*//1))),//5:55669;???@CISSPGSFGHGGMNISSFFLC::87;3558:BCB<.(()1889=?D=<<=<;;:CDCD@BDBKHGDEHFQIHOJSGPJHABCCGICE>>>DFEIGSIMGFEMIFFJHMEEEDDCJHLJGCC@898:@FEH@@++++31(<<:676A36668;;@GDA7666>>>DFFD6////9999BB?AB<GFISGEEDLIFHIEECGGGHFA???B=888BA;:::;89'(7*'++8>B>>CCCFFA?94223=:;97;;>:9987:>LDSFEGKSGFHNSIEISKMHISPHHLJNGHGHS71100;8:1665559:,&++,BEJEFISIGFSI;99NF''''88>GKSFHBAB645::CA@;8868?@@CA>:8<34566>1/.//11210,*++46110/--+**+'%&&''()))-(()70...014/0((*++)*12113334399=>DB2111;160(,,<?BECC@<;:;<<E?==>BS?A32125((()4.1*+1*++''''031,,,+--11'&&&)((''(.,//556FEOGEDCCDSJFKKHB@<:?BDKBABFCGDBAABDDES:43:<G9888?==>:<==:65*')*88(('(;767::8:;><<>FHIGEJFIFEFSEEEC777656>BCEDCCED..'##%''(%%%&'%'')()**'&%%+)&&&&()-&+&&'(%$#$''.+++&%%$&%')&&$$%%%%&$$$$&,23.)6656810//21,()*14599947=?*(()BCHSIGGHIFHSHFKOGIDCD>896,.-))+*(%%+,&$&%&'&))(((+**+:ICGA?<<99:9:9:110.1.../-,,,-4-22268=AEFJIMDCLGEEF>>>5554**?11//))),---12322.---.5<?AFFGHOED2110111/./15(EIJHSNSFBBFF@CEEHSJKGGESDABBDCGGHLS:++-:=?>D556@D:9;==;;?=B983344;?>AABAF<9966+-0)'(+/.2@98893//.0)((('&%$&&&',,,))),))''''02100019;3D?=<<>GLSKAACBFFHLESHQSGPFDJ6-::90*)*+.-.;<;E?::=AFIKFJGB<7+)**9<>CB@?DGHSGPIHSSSJSGISHJHDGSSOGEBBDCHGFEE?HNAB?58=0/99BJBC@A@7@D@??==:6:EDABDBIFFINP@>CF>>=>M@>??E@D;782////..//366:@FGGEFEIFS<<;=>@=<<;>>>:<<<FEEIF---/:0222,67)8::::>DEHFFJGED??@785588;70/--,-4=420.(((1588;?00<;<=<=<?D@@@ADFEDEC8<834,-*()*'&&&58(>BAECD@>;;7621124:77;77510-,-,.-/.2:=ICC>=;66<=7777AFAA@B512@DRDA?@@@@:.((((&%%%**+,))(($##&&&%&.///.--./.+,--5674**'&'&%%&3)9;----41+%&((*+**.*,,,2;=>>>>EGSJFGLEEAA?>?888797+**+?G111***,<*45464.)'')+((,.*('&%&)'')'((756+*&&&BDB>>AACC8878::=;9111=:6+())%%$%'((*113/..<:84333...14345<9=834?8:?44342,,,,,>?::::988961.('*++*--,''$%'(--%%&'%$%%)*7=98979BF?>=:==<9)()=FIGEGDGDESGGEGDIDEECE21115677:<;:5110.*(&''344430+)****++,,&&&3457788<AA@B=7667>D@=>@@C@>>96=8.../)))*5444565>AB1111:4/..0564636?A@AA@<<>=AA?BAAB4444;:;=A:;------.819?821/1.3=<>=@@AAB??@CDDAAA???EDDEFB<<<;<:<;1+++*))../.-),/)))7BDA@ACBDEHD@?==B@BBCEOSFHDA@AC@CFA@???21-1,)(((('()+3:>A??60++/)))*65578--0*)''('--:;<=>===@=EEGQ?@7777888;:79,+++7:65669@@HEFFHFCGEFHELIEEJEGHGDDCD:9866)(&(***+))++=@@<@BCDC@@>>>@>>>>;==?<662--12=<FCC@@?AEDCB@CCEGHHKHICC?54/53.**+//.546=9;=78984,+)&(''):<?320088546646@;;CDABBCEDDEHCBB@BAA@?@@>8988CCC@??BBBFEDBFESG>=>=CCDPFMDBB=;9888///))))422----3,=<<@CFC>=>><>=>D?>41*(')-12334231&%%&$$$%
@358_5HXJ7J_1
CAGGAATACGAAGATGCGGAACTGCTGATGGCATTGCGTGAAGAGCTAAATCACGACGGCAACGAGTACGCCTTTACCGACGACGAAATCCTTGGACCCTTTGGTGAACTGCACTGCGTGGCGGCGTTACCACCGCCGCCACAGTTTGAACCAGCAGACTCCAGTTTGTATGCAATGCGAAATTCAGCGCTATCAACAGGCTGTGCGATCAACAATGGTCCTTTCACTGACTGAGCTGATTTCCAAAATCAGCTAAAAAGCCTTTCAAAAGTAAGCAACGTCTGCTTTTTACTGCCCCTCTACCTGCTTCGGCCGATAAAGCCAACGATGATACTTCCAACGTTGTCGATATAACGGCACGCTTTCATCGGGTATTCCGGACGGAATCGCGTTACGGGGAGGAAGTTTTTTCAGATACTCCCGGAACGCCTGGCTTGATGCCATGAAATCTACGGCTTTATCGATAAGAAGCGGAACGTTTTCACCTAATTTGCCCATGATGATATCTCCGTATTACCCCGCGCCGGGAATGCGCGGCCGCCAATTTTAGTTTCAGGTTCCCGGTAAAGATGACATTAAGGAAAACGTGCTGAATCCTCAATAATCATCCGCTGCTGTTTATTATCTTTTTCTATAGATTTCTTAATTAATCAACGAATTGCGCAGTTTTAAGAGAGCATGTTAATGATTACGTTACAGAACTATTACAATGTCATTAGTTGTGAACAAAGCACCTGGTCGCGCATACTAGGGGCTATAAATTTATCTTTATCAGAAGCCATCACATGAAAGAAGTCAAAAAAACGAAATCAAACGCCTCAGCGATCGCCTGGACGCCATCCGCCACCAGCAGGCCGATCTTTGCACTCGTGAAGCCGCAGACAAATATGCCGAGCTGGAAAAAGAGAAAGCCACGCTGGAAGCAGAAATTGCTCGCCTGCGTGAAGTTCATAGCCAAAAACTGAGTAAAGAAGCACAGAAGCTGATGAAGATGCCATTCCAGCGCGCAATTACCAAAAAAGCAGGCTGATATGGGCAAGCTGAAGAAAAGTGTTCGCGGACTGGTCGTTGTGCACCCAATGACCGCACTGGGCCGCGAAATGGGCCTGCAGGAGATGACTGGGTTTTCAAAGACCGCGTTTTAAGAACACAGTATCTACAGGGTGATTCTGCACATTCCTATAGGCCGAGTAAGGTGTTCACGCCGCATCCGGCAAGATAAGGCGCTCTGGATCAACAACCTAAGAGGCAATTCTCTGATGAGGATTGCCCTTTCTTACCGAGCATCTTCCCCCCACAAGAATTGGCCCTACCAATTCTTCGCTTATCTGACCTCTGGTTCACAATTTCCCAATTAAAACTCACATCAATGTTGCCAATACATAACATTTAGTTAACCATTCATTGTCATTATCCCTACACAACACAATTGGCAGTGCCACTTTTACACAACGTGTGACAAGGAGATGAGCAACAGACTCATTACACGATGTGCGCAACTGCAGGAGACCTGCAATGAATTCGGCAACAAAACTACAATCCCGCCGGGAATATCTGGCTTTCCAGTCTGATAAGCATCGCTTCCATCCTGTTTTCTTTCTTGCGCTGATTAAGCTCAAACTGAAAGGATACGTCGCCGCCTCGTGGACGGTGGCAATCGCCCTGCCGA
+
../?@HKKHISIJFSHKGHSS?>>?GNSNSHIDD@<;;=>>ALDCCFCDEEHISJISHIHOJJJSHSSK;;97;;::9::;:<>?DCEKCK@=9:@BHEFC70>CJLJHHOSFGBCEPS>>FIJDAB?>@A@A@....ACBNGGFGKDD@B><99/..0247CGFHKCDBAA@----)$$%(('''(*++<=>DCCEJMSPHISGF,,,,====DHSSHKGSPMGGSSHKGHDISSHKEDFC@F>ABGD65510))*BCCDCADE:@ABSLG88896566667@=80.-//11148;=>1016>>DDAB55558311////77...099.---4//*+5,,,>>?B200/5655?;<=@F.---204>5444=A??88BOSS<<=?SFHSISGIH;;?JKEIJHPC>>>QSD=>DIGDE:6G>QSLHKNISIIHJSSSFGGGHHHGSIHDFEEGSIESJSI42232///33++**+,8;>>CB;;<?555MKGHDMIFSMFLJSSSFQA?<DHSMJFLFSKMFDFDG>D662001----:::6/'/55,++,.-*)*1=775122??<=A@<=<==FDEHNGLSSIHNFJSJSSSJSHSMHSLEIHSFINGHFKSIIDMIIHFFK?A;87@====7...<GCBB<=FIFJG8777DEHHSLFFHGSKGFG2''''''=>?JEFDCC;<;;A?<;<1:7667:?>=?>FFEFGSFSPKHGFSJB6557<A@CD2223LJH?>?>EHE0..-./4JFIFFSDD9::9GHHFMJGSGGOGGSKJHSESGGMJJLSFGE;;(((LSSSIEENSSJHSSKGSJSJMSL>>>=???AJHSJMGJGNHSHSGSSJGJFSEGS=7778<75.)&&((*+(.<9887ABEIHEGIQFSLJQ@>>>C53,04=@B=CJIJJSHJSIRIJJKHJSJSIJSJSHMMHSJKJKSSFJSSSJSSSJRNHKSGLIIFSGHGCOPGFHMISKHSLISHISOIFKSLSSSOSJSSSSSSGKSGFGGISSSHD000;972/../47<<<>@<=INHEEGE8742///.02,---244=>===AHGGDGGLEDIJSFSSFGMHSSMIGSHGMJG??:7799BAB@5112//45=;<888AABSSPSJGG>JSPIEKSJID@>999@FACCCHKMSHC::F@@B@=><<<<BDJSDCB@@CBCEFFFS?>>?AA@BQSSDDHG??>3333FCBBBBCBDG;HFFFA@@@??DADSGIHA@@BC7653*6*1111667:>>GJSSMHQG???<42F251'45&&%%**431.0325==GDDHSJHGJISHHFEGGJSPISJSJABCB=GSIHIGJSHFLILGKFSI;6JBISH@GFBC@@B7644600*)-6))))4757;DFFFHSSJHNSFSIHSSKSLHSMSSNISSHOJSRHI4833HKEIHQSLGISILGAAAABCBBBBIIKSFHJNIKSQIISSHSKHEFDA=;9:32311011'&&(..**((*&&%%&&+++/((''986///;@?+++('$%&$%&(+++.8:611//)()*52.;0-./=HCIGDGCCFEIGAC76611/1772/1AEE;;<;=>7BGFNOMAHJF>>C@BD=FSEB<::?==<<==<==>JFSISSSESHE@?75420055;:;7887)(((65222342310)))(&
@359_5HXJ7J_1
TCAGGGGCATCTGGTACAAATCCCTTGTCATCAGGTTGCTGACGCCGTTGAACAGGGCGCCGACGTCATCACCGTGTTTACTCTCGACAAAGCGCGGGAAGTTTCTGCGGCGGCGGTGAAGGCCGGGCGAATCCAGTCTGTGCTGCTTAAAGTTTATAGCGACGATGATTTTCTTTATCCGGGCCAGGAGAGCGGTTTTGCCCTCAAGGTGTTGCCGGAGATTGTCGCCGAAATCCAGAATCTGCCAGGGCTGCGTTCCGCCGGACTTTACCCATTTCCCTTGCCTGCTTTGGGATGAGGCTGTCGGAAAAGTTTTCCCGACACCGAATCTTCACACGCTGATACAGGCACGGGATCAACTGGCGAAATCTGGTATTGCACTTGAGCAACTGAACGCGCCTTCAGCAACCAGCTCACTGCGCTGCCATTACTGGCG
+
DIGEFSSPHSSJ2222==////SIFJSEDGSGOIJJSCFGDE@BD)(((---/21114'''&,,*,,+0/8<<<SEOHECAABACBBBBCDEC4312>BLAAADIFGSMSPJKHHSKJKINLS82227SDFEEHSSMSHIIMIHFSSF8FHJSHLGSPSEISKKSHSGISJGI..?9HGSJKJCGGIHFGEFFEDEEIGHHLC?CDHNSSISEDFIFGHSSSSBBBCFEEF@AAASMNGLSMCES@=BC@<D6/&&%%)**+-/++,+)(--..580589;=0@MISSQSICSRSK4334@GCDA>;EHHIMDFEB)))'=AAA<///./DB@CEBBJEJHHHBC//5/,.'','8>)))*9;?=</--()))GNKFJEGHEG2112CGBCSIEIFFIJGGI@99;)))*(''(%%(+,,--;<<;4==011025+
@360_5HXJ7J_1
GCCAATAAATAAAAGTCATTGAGTGTATTTAACCCTTCATTTCGTACTTTTTGGGTTTGCTCAAAAAGGCGTTCGTAATAATCACCTTTTAACAGAGACTTAAAGAAACGTTCGTTACGCTTAACTTTCGGAGAAAAAACCTTAAGAATCAATTTACCGTAATCGGTATCAATAAGCATAACTTTTGTATCATCAATAGAACAAAAACCTTGATGATATTTATATTATAAGACAAGAAGTCATTTAATACATTGAGGTACTTTGAATTGTTTTCATCGGTAAAAACAACCATACAATCTTGCTCTTCTGAATCATAATAAACCAGTTAAATGTTGTTCCGGTAATATTTTCGGCAAAGATAACAGACTCCTGCTATAATTCCTGAGATATAATGATGTTGCACTAAAAGATGTTTATATCTTTTTTTAAATTCAATAATTGATTTCGCATCTCGTGGAGAGTCATCTTTCCAGGGGGAATTTTCTAAAGCTATTTTATAGTATTTTACCGATGGATAAATTGCCCATTTGTGCCACGGTTTAGTTGCACCTGTATAATGAATAAGAAGAGTACTTTCTGTAATCAGCTTTTTATAGTTTTGATGTGTTTTGTCTTTTAATTCACTTTTAATTGTATAAATTGTATTGTACTCACAAGGCAGAAAATAATGTCATCCCTTTCAGTAAGACATTCATAACATCCTAATCAGGGTATTTATAAACATTATCTTTACTCATAAGAATAGACAACGCTTTTCTGTTAGTTTTGCGTCAGCCCATTTTTTTAAGTCTAAATAAACGACACCGGAATTAAAGTACTGCCCAAGTAATTCAGGAATCAGACAACCTGGATACCGCCTTTTCTTGCATTGGCTCAACATCTTTAACAACAGCAGCAACCGCTCCATTTAAACCCAGATGTAATAGTTGGCTAATATCGCCTTTACAAACAACATCTGCATCAAGATAAAGCAAACAATCAAGCGTTAAACCCAATAATTGAAATGCAAATAAACGGAAGTACATTGCTCTTGACCAGACCTGTGTACAAGGCAAGCGCTGGAGCTCTGGGTGTAGATACTTATATAACGTGATTCTTAATTGGTTTTGCTCTGCAAGCTTTGCAATTTTTTGAAAAAAACCATCATTATAAACATCAGCAATAATATAAAAATCAAGATTAATATGTCGATTATTTAGGACAATTGATGTGATGGAAACACCTACACCATCAAGATAATTAGCATCGACACCATAGGCAACATTTAAACATTCAGAAGTATTTATATTAGCTAGCCGAAAATCCCAGGCTTTAACTTTATCTATCTCTATGGCAGGAAATGAGTCCACAATGCTACCCTTATATCATTACTTTATAGTTTCCCAGTTTTAATGCTTTATCTTTTCAATAAAATAAAAAAGATAGTTGCTAAATCCTTTTAGATATCTATGCTTTTTAAGCATATGTTTTGCGCTATATCTTAATTGATTGCTATTGTTCGGTTTCAGCAACGCCGTATTCTTCCATGGCGAAGCATTGCCTGCCCAGTAAGAAGCTCTATGAAAAAGGATAATCCCAGGCCCAATCATGCCAGAGGGCTTGGTTGGCCCCAATGATAGGATAGGAATTAGTATCGTTGGTTACTGGGTTTATAAAGCTTTCTTTGAGTTGATAATTTAAGCTGAACTGGGTGTTATATTTAATATCAGCGAAAATAAGTTTATCCGCCAGCAACATATTTAACACATCCTGATCAGGATGTGTTATTTTTTTGATTATTTCTGGCTCATTTAGCATTGCAATAGCTCGTGCAGAAACCTGCTGAGCCGCCCATTGGGCAGTATTAATCAATAAAAAACCGGAGTTAAAGTAACCTTTAGCAATTCCCGCAACACCTAACGAATGGGCGCGTTTTCCCACCAGTCAGCTTGCCCTTCTGTAACAACCATTGCGACTTTATCGTCAGGAAATGAGAAATTAATTAGTGGGCTCAATAGTCCCCTGACAAATGATATCTGCATCCAGATAAAGGACTTTAGGCGCCTTATTAATAAAGTAATCTGCAATAACAAAACGAAAATATATTGCATGAGTCCAATTCTTAGTGCTAGGCAATGAGCGCAGTCGATCACCATTAATCAGATATATTTAATTCTGGTTTTATACTGCAACGCCAGGGCATCAAAATACTTACAATCATCATCACCACCAAAATAATCAGTAAAAATATGGAAACGCAATCAACTCATTATATTGAAGCAATCGAAATTCCGCAACCAAATAGAAAGTTTTTGTCGAGTTCCATAAGCGATGTCCAGACAAAGATTTTCTGTTTCTACTTTATGATCATAATCAATAACTGAATTAAGAAAACTCAGTTCCTGGAAAAACACCTGCTGCATTATTTCCTCCGGGAAATAGCAGAAATAATTACCTTATGTAATCTATCGTAATACTTCGATTGGTAAAATTCATCGATCGACGCAGGAATTTTTTCATGTTCGATATGAATTTCACCTGCTATATATTTATTTAGAAGAGTTACAAAACCAGCAATATCTCCCGGTTGATACAGATGGCCATTGACATCAGGTTGGCCAACAGCAGCGGCACGCGGAAGTAGTACAGCAGGCCGGAGGCGCAATCGGCACTGATACAAGGAATCCCCCACGACAAGGCTTCAAGTAGGGTCATTGGGAAACCTTCAAAAGATGACGTGAGCAATAACGCACTCACTTTTTCAATATCTTGCTGGACCAATTCCCAGGGATATTGTTGCCAACCATACCAACAATTCGATCATCAATATTTAATTCTCTACCATAAGCCTGGCATTTTTGACGAAATCGGAGCCATCACCCAATACATGGAGTTTCCAGTTACCTTTCGCTTGTGATAAGCCATCAAGCAGGTCTTTAACTCTTTTCTGGCCTTCAAATTTCATACGCCCAACATAAATAAACGTTGCCGTTTCACCTTCCTCGGCGCGCGGGAATGACTGAGTCTTTAGTTTCGACGGGATTAAAAATAACATTTATCGTCGATTCTGCTACACCTCGATTAATCATTTGCTGTTTAATGCCAGAGCTGATTGCTAAATGATAGTCGGCACAGGTGATATCTCAGCATGTTTTTTGTGATCTAAAGAAAATGTGGCCATGAAAATACTGGCATATCAATTCCTAATTTACGTGCTTTTGCGGCAAACAGGCGAGGGAATCACATCAATACAAATAACGATATCTGGTTGGTACTCCTGAAGCCATTTACTTAGAGCATGAATATGTTTCGCCCGACGCAAAAAACCTAAACGAATATTGGAAAATGAACATGAGTATTTAATACCTTCCAGCCATCCCTTATCCATTTTGTCATTACGACAAAAGAAAAACATTTCACTTTGGATATGTTGTTGCCTGAAGGTAGTAATAACATCACGGATGACAGTTTCCATGCCGCCAAATCCAGAAACAGCTTCGCCGATAAACGCTATTTTCATAGAAACTCTCATTAATTGAGTAAAACTCACTGTTTTAACGGTTTTATTTGTCTCTATGATCAGAAACAATCGTTGACATCATTTTATCTGGACTGAATTTATATAAACTATCATAATCCATTGGTTTAACAGATGAGTTAATAAAATACTCTAACTTATCCCAATCATCATGACCTATTATAAAAAAGCGAGATTCACTATAGATTTCTGAACCAAATACATTTATATTATTAGTAATTAATTTTTTATTGAAAAATAGTGCCTCAAGTATACGAAGAGTCCCAGCCAGATTGGTTTTCTTTGGTTATATCAACAATTATATTAGCATTTAATGTTCTTCTAATATTCTCTTCATAAGATATTTGTTTTTCAATCAAATACTTTGAAGTCGTAGATGATGTCTTATCTTTGACAACATTAAAATCTAGCTTACATCCTAGTGTTGTTAATCTCTCGGCTAACTCATTAATTATTTGAAGACGCGATG
+
%%36HFJSSISSHOHJGNGLMC?>=>B@AADFKIEEH;<<<FCGDFDGEHHHJSJSJJLFFELCDKSKMGIDEC??@@IPSMKSGSHMSSFCD53159100-9DHSSJSESIKIEFHSGNFHHSKGJ>+++,;=?HJJGCBC8-FGIJFSECCH<?;3112PSJFJHHSS=;;<GBBBFCGCDFIGQSKMSESLIEJF5474356DSSFHSIMSISGQSJSJL8:302@B;??@FBHGLSGSEMSPHFSJHSSGSSISIOISSKIIFGFJNSSSSSSFGFGHHSKI---+('&&%%&&++*165568<?@A?JEDLJGHSSLJEIGFEA@@2//%%$$%&*1AHGEIBAA7''';MSSSJDGD3337755ABBE=;9;70**356:<BBB@FDEHNGSSSPSSKKIJJSSQSGSSJSNNNBB=;<PFCCD<M@??@IJSINJKFQOMHJHCCBCSJSIISJSKFS557A4;57<=KPKLGKOHJCCBSKGKOJISSJEOGHOG;CDDFFAFC8888100-/+*+-+--3@@:743223;CFECEGDDGDKFFLIDJESKROJKLEKSEIJSFJSGJJFFFEGHSSMGSPGNLLFFDCGSSSSSSFFHFSSIDHE@<67?>EHHSHEJSKRGGHEFFEGISSABBBEABB@=<<?88889FFA@CFGSIFPSHFSKHRKMG>;:;>KHFGEEFCHJJEIIG>?@445477=JSKGGJSEFKIJSSKESNHNKSSSEFLMSIKSPHSKHFLSSSDEFJHEHFLGA@EGFA<:998;=<=.--,..7:0.,/04--AKDDBD,+++;7./897866HJSFSJCEF@8DFID?@?=785233/../4496:=766542/)6;=ABDDCE9CPNSSKOSS3222K>=?7788>>>>EEDFSSSSGLSSGHDHH@EFHEEEFDC@B;88;<99<::;=BAACFA===7?:5?HGESLLSFFJFA<783110/))225<)))*(((*..47A<<;=CIGISGEGIFKKJIKINMHHSJKLJKFFDOSJHNSHSSNHS?=9:EIIGKSLJNHSGHFEHFKHH;::('''&&())('&&&'))'%%&$$%%%&()44;;??ASHQSIDFOGGIHHGPJDIMMHKHIGGHKDAEGIPHSFSS??BIKSSQSHDHMPJSNSKKHGJJSSPSISIIELNEEDFGDEFEFFEDFGSSMSIHBAACFEDHDAECBFELGSGOSISPIFIHEGHJHEFFFFKSGIHHIHLMEFGFG??@BDDBCEFHEA?&&&&&(*+++;;@FKHDECEEDGIDEBDEDS)2))*?>=@AA9896221071BCCFGCFFB=>F>EEDCDFSDEFDFIIHSSSIHJEGEEEGEGSGSHIKOIGESHCBDCDIFFEDMLSDBABBB<?@:,IGEFLJHCFDEEJHJGIISLKGJFDFEJECAA=>>>CNFDCDEDNGIGEEAADFOJEBBAB???@F?>>ABKJJEDFB@@>=>>QEDAADDFB@@>@,>5C:99871889?>:;::=<=>555459;9:968677565112===>888880/)%++,*%%&()'$##$%%&(*,+*(#$&+))&''$$%%())++*+6554310--*(&'%(.,+*$%**(''',)'((&$##$$%$##$%&'2--75541223;::99;<;::9::88889667B?;;<699:93GSEGQFSJGESSQHIQFIHSJKLJISJKSLLLMMIIHKRLHGQKSB@>?A91@=;4AJLEIHJSGSF@7><9:3989>?@87==@BDCGGEEFG@?;:69:==CCGGCFLFJ=====<>>@@CDDHIEEFHSIHSSEDDELJJHNSFJHSFE=>BBIA@BDLEEDEHHGFGJLHHJL@5445B?BEGEJHGEFKILSSFSLIGE?QKFIHIHSKMGF>>9@G===>HKL3333--224422+44355)AEEKSKLIMEKKSSISGGEKNOJKIJSHESHHCCCCFKFDCCDSFGHGEFEA987;>A>D989-(&&$(*,/)'&&'&'%(%&&67JDEFFNKEKMIGSISMSSSQMOLGSKSIEDEE;;<?ABBBOHLHHLSOISLG?A@@EEFGIMQIS'''<<AA?878770000;BB5555@DIPJJEGGGLSJFDBCDDHIEECCECB<<:*''**CCDCGODJG:999:@>4532100==AEGFJGJHFEDDFGA@??@==ADCA<;;<AFHD:98757/./0FDFFFHE>299869;AA@@@??;:3275550/..5985)325<:,***'(2645+&201@CC333/001:9:9;:<<=BCDFHEA@@@EA=;?A<31/-)))1--*36556++++5)'%&'+/13@??==96./0=@=B4../6-/(()2GS????EHFIFGF@@ACD?844+''**,-022.<<@ESMSSSF@AA@GJGJSEGJPSLILKHCFEF@?)))'&&%&%'*--/6999?EF<AGSDEDCHISJLJSIJNPHHIA@@?BACMSRSSIIEG;9:;E@>:88@A=97768;=:.--..,''/31111@AGDC===>DDB<?@8=8763563***,,.6:98<?>AGEC@?A7888<<;99:7?AAJGIHGGFGGJJFSSSHB;7-,,,,,+0('&%%$#"#$$$$#$$$$$$#%&((%$$$$%%&,+,,,-(.+)%%&&*(22237??>=?FEFFFGHHKJA??EDCNKHEFLELHMOC><:;<;;=<1/////0?C>ABCB=<=>LSHSSJKIKEDCD33357:7778A?525-,,,,3BCFJKSMPISKJLSLKOJIDI@;===GIBAA;@F<::6778ABAA?2')/=AFE6655C@@ESSNSNSSMKKSQSFLIMSSJSSJHHEFS::::D;&&&&'./4-''(75567<ESSKHPGSSLSEA@?AAFAA6BDFJSILSHHFSHMJIKNISFJJLHNJ@@?A:9632)),(5<<DEISLFSEGFKOSHLJSLRSIJGKJKKJOQNSIJ::::CEIHEFC=HEAB=>=222576?C63210,//+''./(.***(%%%';?E@BBJEGEFECEA@@?.,)((==;888797<@999.,->E?:GFDJFDDA669:HA@@@AABCCC@>7FHHKIKSJLOSLGJAAAANPIKSHIQSSFHK=<<=EH=<;<88851('%%;=>B???@EHCBD>>@><410..34;;@A@@=:676<@CGBAAA@BBEIFGE2+++BDB+**,1+/./4300422:BBDCGLF4444&%%(/1103+++,7223AB9:<HIIILSIIHSJPMSJDIJCEDCCD;:;FSJMLSSJFGKFJLMSKJFHSEJPLRLLIFDFG;<;<EAAENSSDDECESD;?>>C9855FJSSSIJIGQHGDLNLSJNSSSBCAA978=KKSNJISSKSRKHSOOSLILHKNSISSEEGGKMNSEGKSSSHKG=<:;==BADEOSSHSPSGOHEIEFMJSMH@BAAHEGDCA?76666>DIGJDCDCCDFBFECD;982,-54112AEEDFDGFF>=>>:898GEFFIFGLKKKPJSJEEINSHGD/0CJKLSGHJHFIJJSSGFFHSKSKSSLSDGH?FEGB>:3('&'&&((((((--.170330,+++:EEGKFLIBFS=<<<BASFMEDEDLGEGDCEIGSLJMGSSOOSMHNFJNGSSGFPHEBBB:949::?FFJKOSKABBAHHSISFGKSOSMRSISHPSSIFGKKIHFHMHHSSSHFGFFGGFJKSSHSQJOLFLJSRIHIKFSKMNJDDCCSHDJE?>>=?HLGSKKGSKSSSSJGKEDDEKSISGDISHMGFOSFNFCA@?@GMSF;:;3DC@A@@DGLHMJSL@;970>SIJHFSJFJFSGESGIKIGMHISEISIILDFEFSGGFGGSKKGFHDAGBCSJGDESFIJFSKDFDSPHFGFJISFKECC?.--01*(((<>CCDIGKGKFFPGMLKJISSHEBC1./9?@4444B@BACGGDGEEFKOIDDEI>FQFFNKHIDEDSIA?>=@@=?:7.001)&&&%%%'####
@361_5HXJ7J_1
AAAGGCTTCCGGGTGCCAGGTGAGTGCCGCATCCACATCATCAAATACCCCCTCGCGAACCATGAACGTTTTACCCGAGCCGCCTTCTTCGCCAGGACAACCATAAAAGCGCACCGTGCCGCCTTGCCCATATTGTTCCAGCCATTTCTTGACGGCTATTGCAGCGGCAAAGGCGGCGGTTCCCAGCAAATTGTGTCCGCAACCGTGACCATTTTCACCGGGCGTCACGGATGTAGGTTGCGCGCAACCTGCTTGCTGACTTAAACCTGCCAGGGCGTCATATTCTCCCAGCAGGGCGATAACCGGTTTGCCTGACCAAACGAAGCAATAAAGGCATTTGGGATATTGCCTACGTTGCGGGTAACGGTGAAGCCATTCCAGCGCCGAAGCCAGATGCTCCGCTGACCGGAACTTCAAACGTATTTTATGGATGATCCCAGATTTGATCGGCAATATCGGTATAACGTTGGCGATCGGCTTCAATCGCATCGTCGATAAAACGATAGATTTCCTGCATCAGATACCTCGCGTCCAGGGAAAATTGAGCGCTGCGCGCCAGCGTTTCGACGGCAATAGCGAGAACCTGCTCGTCAAAATCGAATTTTTCGTTGTGATGACCTGCCGCCAGCTGTGTGCCAAACACCACGTAGGAGGCTTGCCCTTGATGTTGCTGCACGCGGGCCATCATTAATGTGGCATCTTCGGAACCCGCAGGCGCTTCAACACGTTCAATGGCCTGATTGACCCCCGCGACCTGAGCCGCCTGACTTTGCAACCATGCGACCCATTGCGGCGAAGGAGAACTGGCGGTAACTGCGCCCATCAGACGAGTTTCAACGCCGACACCATACATGGTTGCTGCGCCCTGAATCGCTTGTTGTGCACGGTCAAAAACATATTGATTAATGACGTCGCTGGCCCCGCGTGTTTCCACTTTCAGCGACGCCGAGGCAGGAACAACGTTACGACCGCTTCCTGCCTGCATAACGCCCACGTTTACTCTGGAAGCTCCTTCGCTGTGCGGGGCGATTGCATGCAGTGCAAGAGTGGCTTGTGCTGA
+
*+<:;7998=9BECHPILLMH;;;<NSJIICCFC9MEDDFSQHIGFMKGISISJJLGKSKHHJHESGISHSJB@8JB?>>CABCDGFHGGHSEJHHSMSKJKISSSSSSSDDGNHIJDISSIOHD?BFFGNJHMLJNJLSLSIKGSSIGIIRIHMSMKSKJSHGSEDGENJMIHIKIEHFC788>GGGMSOMHHMFFEAEEIDJ88112@?>9999DSHDGIFHSIFGCDGSKFFHFEAA>B@:L;;;;SJ@:4/+**.4447:FFFILEJKOGJOSLFSSGNE>@?>>4SPSHSJS@>?>EDB<-*?@8775))FILKSHSHGIMGGFHSKPSS9995233BSHSKHIMSFFLHLQEGFJGIESNSSB>=84&%%%/135=<>;2EGFHIHSJSQSFJHGSSLISH('''<:0&&'(.-.+++,645))))))))*))5346=9999EGEKJESKLGKSJKEDHECEDGM1111<:::;4111,,,+00*+++,,,??FJCJID>>>>GEHHGFFESDSKSFFB://:99A?3222DFGGDOFAA?;,*)))++DEDHB.*'=9:::9::8::,,+*--=@GIFLDKIEEEDDGKEIJSJKRSSJ<88;FFGDESIFGSKFKGSHGCFCIDGEMSSOJMGPSSEGEK?@@ISLSKISSSSSPHESQSFHGEEDGSHS;;;:SESA>>>GGISFFSF>==?D?@HNIJJLFIFPHKEEDHD>>>=?@@ICCBESFGMJIIHJ>=443299@>=>@B77:=EFSSSGNHSG;8CCACFFGIEDEFFILSJ??>?L*)))0-/&)'*.24;::,**+++''((2:;<?;<=JDE>F?DDJ@@@ALKKSGCA<::;SGHSHEIBAQKM@;CAD=ISJISSGOLGLOSKFEKHFCBHHGDEJBDDGSNJSGSSKPJFGHRJLKJKIGA:9:9?;7;)(()919;;++++<:..56GIGFSSLSJSMSNESGFPSSHJHFHKHHHSSNHSSKHGSHSQHKSJSK<<<<HPKJJGIIJSRHESEFIJGGPGISCDCCBB??AB8866;>==@@>::;>B<;;95.(
@362_5HXJ7J_1
TCGAAAAATGACTAAGCCCATCGTTTTTAGTGGCGCACAGCCCTCAGGTGAATTGACCATTGGTAACTACATGGGTGCGCTGCGTCAGTGGGTAAACATGCAGGATGACTACCATTGCATTTACTGTATCGTTGACCAACACGCGATCACCGTGCGCCAGGATGCACAGAAGCTGCGTAAAGCGACGCTGGATACGCTGGCCTTGTATCTGGCTTGTGGTATCAATACCTGAGAAAAGCACCATTTTTGTTCAGTCCCACGTGCCGGAACATGCACAGTTAGGCTGGGCACTGAACTGCTATACCTACTTCGGCGAACTGAGTCGCATGACGCAGTTTAAAGATAAATCTGCGCGTTATGCCGAGAACATCAACGCTGGTCTGT
+
-:?AAOSSIKGJFGEJFGKISGSLJSSSKSISGSKSSMIOGLSI@@??L8866:=FGLGSSLGDGGB@222477@GJNDDHBG..''''06?ASFIIGMGGGHGSSISGNHFGKSHIPLFSHG:;;;IJFEFJGGIHGKSDDCEFEFDJFDGFFENSKHSJONDCCE@???ABSJRSLIGKJHKKJGSJSOSSJJIJF879GDSEDFSNISIKMKKG:::74-)(()**,6;<>@GHINSSSSFJSSSISGADEFHDJGLLGLFIOFFHG><;>,,,.@ADKEHFRLSSEFGIGSSNHSPFNEK<;3334/556A>><=0/./()55=BADFFHSHISKQJKMMNFFFEFGGMRKMSMSIHI3333BBHGIKNKSFJC?>10-*
@363_5HXJ7J_1
GTGGCTGAAATCCACCACCAGATGTTCAGGTAAATCAAACTCGTGCAGCGTATCGCAGGTACGGCGATATCATCGGCATGATAATTCGGTTTTTTGCCGCCACGCATAATAATGTGGCCATACGGGTTGCCGCTGGTCTGATAGATGGTCATCTGACCATTTGTATGGCGAGAGGAACATATGGCTGGCGCGGGCTGCGCGGATAGCATCCACAGCAATCCGCGTATTGCCATCGGTACCATTTTTAAAACCTACCGGACAGGAGAGTGCCGAAGCCATTTCGCGGTGGATCCGTTCGGTAGTACGTGCGCCAATCGCGCCCCAACTGATTAAATCAGCAATAAACTAACGGTCGCCCATATTGAGGAACTCGGTCGCGGTTGGGACGCCCAGCTCATTTACCTGTAAAAGTAATTTGCGCGCCAGCTCCAGACCGTGATTTACCCGATAGCTGCCGTTTAAATCTGGATCGGAGATTAGTCCTTTCCAGCCGACAACAGTTCGTCGTTTTCAAAATAGGTGCGCATTACGATTTCCAGCCGTGACTGGTACTGGTTGCGCAGCGACTGCAGACGGGTGGCGTACTCCATTGCAGCGGTGAGATCGTGGATCGAGCAGGGGCCAATAATGACCAACAGTCGCTTATCTTCACCATTCAGTATTTTTTCAATTCTGCGGCGGGAGTCGGTGACATGGGTGGCAACGCCAGGCGTACGGGATACCGTAGCGCGAGTTCGGCGGGCGTTACCAGGCTCTCAATACGCGCAGTACGGAGTTCGTCAGTTCTGTTCATTACAAGTCTCAGAAATTTGTTGCTTCTACGGCAGGACTGCCGGGAAGTGATGCGCATCACGATAAACCAATCGCTGCTGATTTCAAGTGCGAGGTGTGTCACACCTCGCCGGGTGGTTAGCATGATAACAAAAAAATAAGCTAATGCACTAGTTCTCTAGTACATTCGGCGACTAAGGCCCATGATATCAGAGATCTTGGTGGCAATCTCTCTACCGAATAATTGGTACTGTTAATCCACGGGATCTGATTACGGTACAAGGCTTCCACTTCCGCGACTTCCATCCTGCACTGACGAAGCGAGGCATAGCGACTGTTCTCCCGACGTTCCTCGCGAATCGCCGCCAGACGTTCCGGGTCGATGA
+
223BAA:760009432))?=@SFEFJGGESHSHGFHJOQSGCA@AS@@@++++3/0&&%%$$$%6AIDGEHFISEGSSJSSHHPSKLISQSHSSLIFFJJHHJSSIKHMSGDLHFGHHEHSKNSPKSG>A@AEFIMGMHHJHSKSHGOGISGGGCBA:,,*-)'%$&&*8>=<<IHKQIISIISDRJSOEB=<9*>>=?E;<;CGCCFHBABIAAEBBECGNGILLLGSHSMSKFDG5=42225566ACNFKIFSC@B@F-,,+3445;=A888AJJKHPJOFE0//./...*')*+0555446<<<@SBBB?@@DA@@@NDDFBCDIGFGDHJI8778))))224722<7788856/12./,'&&*>EDFHBFEDJSDDSHGOSSEJHIHFECHA9ADJISHSSSMPMSKHSPGNKLD66672/13:>GAHGGDDCBFFGGA1019:@DFFJIGD79;>;;;9=?,***+52141++01129ABC=ICERSHJHSPDGDDE;;;)((*A=1'(8:98666KHDDESJHFPGIFMSLEFGKEESFJFQMSA@@CJISKHSNHFHDGGC=>NHJSGKJF?>??SG?445EEFMFQJKDBEEA?>?;''''01JCBDEABACPKSFFE??AAGFKDEGEIJSGSSJHSSSFLSKKHLJ=<<<LJISHDJJHHJSJSLGDE8:::>>=32127>>>?5555><<***+842672('%$%&.CFHNGJFBDEGSA@AALBDDCHSJSEIHESKIHMFFKELBCCCSEDCG@??@A@?A?::8;;;@ADGGILHGEEDDAB:///@@=1...IHJEDDA777DDSSSGDEDOGKCF=:;:CEFSEC-++:DFGISJIFJGJIHSSFSFGEJFJHSIHHFJSHB>77SFSJIMMSEDDEBLFLGF@>@;;@EC<;6999:<??@AAAA??@DSBED?GEGDDBEFDDEGHFQGSEHDDDSHF??@@,++++)'')=AEDEESHHDDC4/.+*)(((+(+3@CD5556D33*+(())))*??>@?AEEDCFFSBBA@C=:01*/((''')+/?@BAHOJIIFISHHNJGSKCHEEHFFSHGQELSSSJSSSKLLSGHHHSDEJIKKHJFHESGJFHFHISDFBSHEFFGJMHFD@@@A.--/,*+(&)'(0001022++%%%%$
@364_5HXJ7J_1
CATACAGAGTCTTTTACGACTCAATGACAAGAAGAAAATCTTCGTCAACATGGTGGAGCACGACACTCTCGTCTACTCCAAGAATATCAAAGATACAGTCTCAGAAGACCAAAGGGCTATTGAGACTTTAGAACAAAGGGTAATATCGGGAAACCTCCTCGGATTCCATTGCCCAGCTATCTGTCACTTCATCAAAAGGACAGTAGAAAAGGAAGGTGGCACCTACAGATGCCATCATTGCGATAAAGGAAAGGCTATCGTTCAAGATGCCCCTGCCGACAGTGGTCCCAAAGATGGACCCCCACCCACGAGGAGCATCGTGGAAAAAGAAGACGTTCCAACCACGTCTTCAAAGCAAGTGGATTGATGTGATATCTCCACTGACGTAAGGGATGACGCACAATCCCACTATCCTTCGCAAGACCCTTCCTCTATATAAGGAAGTTCATTTCATTTGGAGAGGACTCCGGTATTTTTACAACAATTACCACAACGAAACAAACAACAAACAACATTACAATTTACTATTCTAGTCGAAATGCCCAAGAAGAAGAGGAAGGTGGACAAGAAGTACTCCATTGGGCTCGCTATCGGCACAAACAGCGTCGGCTGGGCCGTCATTACGGACGAGTACAAGGTGCCGAGCAAAAAATTCAAAGTTCTGGGCAATACCGATCGCCACAGCATAAAGAAGACCTCATTGGCGCCCTCCTGTTCGACTCCGGGAAACGGCCGAAGCCACGCGGCTCAAAAAGAACAGCACGGCGCAGATATACCCGCAGAAAGAATCGGATCTGCTACCTGCAGGAGATCTTTAGTAATGAGATGGCTAAGGTGGATGACTCTTTCTTCCATAGGCTGGAGGAGTCCTTTTTGGTGGAGGAGGATAAAAACCACGAGCGCCACCCAATCTTTGGCAATATCGTGGACGAGGTGGCGTACCATGGAACCAAGGCCATGGGTGAGCTTCCAATGGTGCGCCACCTCGTCCACGATATTGCCAAAATTGGGTGGCGCTCAGTCTTATCCTCCTCCAGCCAAAAAGGACTCCTCCGGCCCTGGAAGAAAGAGTCATCCACCTTAGCCATCTCATTACTAAAAAATCTCCTCCAGTAGCGAATCCAATTATTTTTTCTGCGGGTATATCTGCGCCGTGCTGTTACGTGGCTCGGCCGTTTCCCGGAGTCGAACAGGAGGGCGCGATGAGGTTCTTCTTTTTTATGCTGTGGCAATCGGTATTCCCAGAAGCTTCAATTTTTTGCTCGGCACCTTGTACTCGTCCGTAATGACGGCCCAGCCAACACTGTTTTGTGCCGAAATGAGCCCAATGGAGTACTTCTTGTCCACCTTCCTCTTCTTCTTGGGCATTTCGACTAGAATAGTAAATTGTAATGTTGTTTGTTGTTTGTTTTGTTGTGGTAATTGTTGTAAAAATACCGGAGTCCTCTCCAAATGAAATAAAACTCCTTATATAGAGGAAGGGTCTTGCGAAGGATAGTGGGATTGTGCGTACCATCCCTTACGTCAGTGGAGATATCACATCGATCCACTTGCTTTGAAGACGTGGTTGGAACGTCTTCTTTTTCCACGATGCTCCTCGTGGGTGGGGGTCCATCTTTGGGACCACTGTCGGCAGGGGCATCTTGAACGATAGCCTTTCCTTTATCGCAATGATGGCATTTGTAGGTGCCACCTTCCTTTCTACTGTCCCTTTTTGATGAAGTGACCATAGCTGGGCAATGGAATCCGAGGAGGTTTCCCGATATTACCCTTTGTTGAAAAGTCTCAATAGCCCTTTGGTCTTCTGAGACTGTATCTCTTGATATTCTTGGAGTAGACGAGAGTGTCGTGCTCCACCATGTTGACGAAGATTTTCTCTTGTCATTGGGGTATGA
+
EDFSSIFFFENFJSSSHIGDI;999999GEDAACHJSSLJIRJBBHLGIJSCBDEJSKDGCAA?33237....8+)))-8>=?I@BJJGNHSSHSSSIJJSOJMOKSICDESKJGIFN?>71112)*45)''''5;<EJSNLMLGFIJKESSJLJGIEB@@BBE?=?:>C999CGHSHKJOJHDBBCHEBCCFKSOSJSEIEEDBABCESFIHKISJMSBCA??=>8((&&442667?@BIBBA@SLSNGSNISSIJJ;:::;=99;98<9::9;>IJFGDGGCADAHC?<<?@=---,810966663CBCIISSEIJLFS>=>>@?9<2215''..,0./01EECEBCDCJJJSFSHKSDCEKS<<<<OSSJSRSJJGJIIRMSCB<=?GJJNISGB@ACJGSGLF>=<<?A@=@55?8888?>?FGFFSLSLSSDSLMSGJSFHEDDDCAAE?42:;EMKJIFJDA8;56;;=BB41,+,*+*,47645335/,,.<::;>DHNFJGSSJSHGJIQKSGSSICEEDFGSC@AAFKSMIFKG>;<:;;9697AAADEOAA41/120+,-3...??B?HQKGEEIJDJIHKJSHSJNIJSJHHOBC?7778888?GECF::JGSIFIDGEFCINSFSKSHSF???C999NSIGGHHLSSNJSSFKFKSSSFFB@@@@CCB>?>?B87*)*-4979//BDCEBEGLJSEHHIFGKFDCB@BA55-12=DCB0//0+++27:;@87/.-.'$%',<:<==JFJSPGNKGSDBAB@A20132==?@CCBHFD885466778=88:9775513,***43-)--16A9889DFSHGDGCEE><65543433434:::?2JFFLHLA@BDBDDGHBBCFHA444CDGIGDLA?:676:9))))101444==@DEHHECBBEBGDEDFGB9889DKECDDBC@@@?@?><221)&%$%#$#$$)'&&%,-&%%%''%$$%$*+0,,,,:5000<::;@@SA@A<65458/3/(&&+-25@A?8885(&%%&'',,-/:9:;;2/,,.:9DCF=998553..('''(&&)+,335232239;;;9333+9.077/.-./,,+)**'()+(&&(+**+('()*)))'&(&(2))(*&&'&'(/+,)))+(%%%&/3321((((44*))*)$$$$'+'-+)+-1+**/12412.0//+**,7<<==<;873.**+-2755-3-(*4***7577=?;9323***(***./2)()*1/0*('+'*+,=@AAB?>??AACABB<@;:677*((&'')+45(''&%&'()-'('()*--,.../.1/.0/2*(''&&''**,+04553,+,-/01*6676;7676>@BCD=@@::;6666///080005@?>A==56>=>====DDFFCBABES@FE:7;H<<6ISHEBADBDCMIGGE320023:>;<88@+=;=A=<799:=AFHC>55=6&%%&&(%%2759;<21//0=<486....78;<=C@??>?ABHOGFEC@21/.('%&(,,:<7,,:;52228BHCGDDCC@A==;6688=:?@@@=<=41AAEGJHHIGDB<<;;B<<<<;669,+66</844--::899667=?=8AB@CD@??8877:2,./:55355566///-//1;72-//87;@?988654312;431/>3@>885577?>73220110235;=>CB4440/(,-372778==><;413.+7454257541--&$%%&'-/01:@@@@@?D>?:2766285133/8/+66+++++98:DD;A?=?BCSGIDG?33324436>@1((((57''%(+/**34,,++++-(+.-++,./('%%')*)****)*,,1977887553:1.889A9@CBC>?9529B64--4,52'&'&()-*)'(&
@365_5HXJ7J_1
ACCGACGCTGGAGAGCAAGTTTATCAGAGGATATTATTGCTGGTCAGATTAACGGCACTACCGGTTACGAAGAAGCCGCTGCGCAAGGTTTGCTGGCCGGTCTAACGCTGCCCGTCTGTCTGCTGACAAAGAAGGTTGGGCTCCGGCACGTTCTCAGGCGTATCTCGGCGTACTCGTTGATGACCTGTGCACTTTAGGAACCGAAAAAAGCGTGTCGTACTTCGCGCAGAATATCGTCTGATGCTACGCGAAGATAATGCGGATCTGCGTTTGACTGAAATCGGTCGTGAACTCGGCCTGGTGGATGACGAACGTTGGGCGCGCTCTAACGAGAAACTTGAGAATATCGAGCGTGAGCGTCAGCGTCTGAAATCGACCTGGGTAACCCCGTCGGCGGAAGCTGCAGCCGAAGTGAATGCTCACCTGACTGCGCCGCTTTCCCGTGAAGCCAGTGGTGAAGATCTGCTGCGTCGTCCGGAAATGACTTATGAAAAATTAACCACGCTGACCCTGCGTTGACAGACAAACGGCGGCGGAACAGGTTGAGATTCAGGTTAAATACGAAGGTTATATCGCGCGCCAGCAAGATGAGATCGAAAAGCAGCTGCGTAACGAGAACACCCTGCTACCCGCGACACTGGATTACCGCCAGGTATCCGGTCTTTCTAACGAAGTGATCGCAAACTTAACGATCACAAACCAGCCTCTATCGGCCAAGCTTCGCGTATTTCTGGCGTCACGCCTGCGGCCATCTCCATTCTGCTGGTGTGGCTGAAAAAACAGGGTATGCTGCGTCGTAGCGCATAACGCATTAAAAATGCCTGGTAAGCACCCGCTTACCAGGCGACCAAGAACAGGTAATCACCGTGCTCAACAAACTCTCCTTACTGCTGAAAGACGCAGGTACTTTCACTTCCCGATCACCAGAAAAACCAGCTTATTGCCTACGTGAATATGCTGCATAAATGGAACAAAGCGTCAACCTGACTTCGGTCCGCGATCCTAATGAGATGCTGGTGCGCCATATTCTCGATAGCATTGTGGTGGCACCGTATCTGCAAGGTGAACGGTTTATCGATGTCGGCACCAGACAGGACTGCCAGGCATTCCACTCTCTATCGTGCGTCCTGAAGCCCCAACTTCACTCTGTTGGATAGCCTTGGTAAACGCGTGCGTTTCCTTCGTCAGGTGCAACATGAGCTTAAACTGGAGAATATTGAACCAGTACAGAGCAGGGTAGAAGAGTTTCCTTCAGAGCCGCCATTTGATGGCGTAATTAGCCGCGCTTTTGCCTCTCTGAACGATATGGTGAGCTGGTGCCACCATCTTCCTGGTGAGCAAGGCCGTTTCTACGCGCTGAAAGGGCAAATGCCGGAAGATGAAATCGCTTTGTTGCCCGAAGAATATCAGGTCGGAATCAGTGGTTAAACTTCAGGTTCCAGCCCTGGATGGCGAACGTCATCTGGTGGTGATTAAAGCAAATAAAATTTAATTTTTATCAAAAAAATCATAAAAAATTGACCGGTTAGACTGTTAACAACAACCAGGTTTTCTACTGATATAACTGGTTACATTTAACGCCACGTTCACTCTTTTCATCAACAAGATAACGTGGCTTTTTTTGGTAAGCAGAAAATAAGTCATTAGTGAAAATATCAGTCTGCTAAAAATCGGCGCTAGAACCATCATTGGCTGTTAAAACATTATTAAAAATGTCAATGGGTGGTTTTTGTTGTGTAAATGTCATTTATTAAAACAGTATCTGTTTTTAAGCTGAAATATCATAAACTTGCAAAGGCATCATTTGCCAAGTAAATAAATATGCTGTGCGCGAACATGCGCAATATGTGATCTGAAGCACGCTTTATCACCAGTGTTTACGCGTTATTTACCGTTTCATGATCGAACAGGGTTAGCAGAAAAGTCGCAATTGTATGCACTGGAAAAATATTAAACATTTATTCACCTTTTGGCTACTTATTGTTTGAAATCACGGGGGCGCACGTATAATTTGACCGCTTTTGATGCTTGACTCTAAGCCTTAAAGAAAGTTTTATACGACACGCGGCATACCTCGAGGAAGGGAGCAGGATGAAAACAGTGATGTCTATGTCGCTCCGTTTGAGTCGAAACATTTAA
+
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
@366_5HXJ7J_1
ACGCCGGTGGTGTGGATAAACAGCGCCAGCGCGCCAGCACGCCAGCGAACGGGCCGAGGCCGACGGCGACCACGAACAGCATGGCGAAGACCATTTCGTTAATGGCGCAGGCGTCCATCAGGCGGCGAACGGGCTGGTAAACCCACCACGGCACCAGGTTTTCGGCGCTCATCGGCCAAAGGGGATGGAAGAACCACCGCT
+
888D>:,).-++((+*)...2//4****<;5565>=95560//.2348;<AABAIGDCDDD;;;9>>BEBCA@<<<=SGKEHISHIEDCHGPGD?=;CD<99;100)/05667>:6*HHEDIDEEE>??=<=85GEFH@ABCGGGCKGSGIFFFF@@>:==9,)*(100022*&&&6===<C;;93/-)(+*,*+*--+'&
@367_5HXJ7J_1
ACAACCCCACCATCTTCAAAATCATCACTCTTTCCACTTAAAACCTTCCGGGAAAGAGAGTTAAGATAGTCAGGTATGTCAGCCGGGTGCTTGACGTAAGCCTTTGAATGATACATAAATTGTGGGAGAGAGGATGTCCGTGCAAACGGCAAAGGCCCACCCTTGGTCACCTTGAGTTCACATATAGTCCCTCATACGGCCTTCCTTCACCTTCCCCCTCAATTTCGAATTCATGACCATTGACTGATCCCTTCCATATGGACTTTAAAACGCATAAATTCTTTAATTATTGCCATATTATCTTCTTCACCCTTACTCACCATGGTTTCAGAAATGAAAGGTAAAAAAGAGTCAGCAAATTTAACCTTAAGTGTAACTGGACTTAATTACCACTAGTATATGACAATTACAACGATATGAGATTTTAGTTATGTTTATGTATTTTGTTTTTATACTGCTTGCACGTAGAGGTATTAGGAGTGGTAATGTTAGATGGTAAGCACGTGCTCAACATACCGTTCAATAACTTGGTTGGATTAACCAAATGTGAAGTGGAGGTTGCTCCACCGCAGAAAGCTAGTGTGAAGTGTCTGGCCACTTTCTTATCAGCACATATAATAAAAGGAATAAGGACAAATATATCTTAAAACTATCGTAAATGGTAATATTGAATACATGCGATTGAAATCTTTTCTTTTTTAAGGATAAAATGGTAATAGTTTGGGATATATTTATTCTTTTTCCCTATAATAAAGAATTACTATGTAGTATGGTATTTGATTTCACTTTTTTACGCCGAAGATTCTATTAGATACAGCTTCTCAATACAAAGTTTGTATGCATTCAATATATCTTCTCTATACTTAGCTTGTTGAATTATATCGAGTATGTTATTATTTTGTTCGAAAGCTCATTACATCTAAAGTTAATAATGAATCAATTTCACGTTAATGCTTTTGAAATTTAAAAATAATTATTCTCTATGTTTCAATTTGTTTATCATACTTTCATTTTTAATCTATTTTAAAAAAGGATATATCTTTTCTGTTTTGACACAACTTTTTAATTTCAATTTGGTACATTAAGTTTACAAGATTTAAAGCCATTTTTAGCTTTTTCAGCTCGTATAAAGTTAAAGTTAGAAAATCAAATTAATAAAATAAAGTATAAAATGGACGAACCTTTTTGTTTTGCAGGCATGCTAAACATTTTCTTTACCTGTTTACAAATTTGAATTTGAATCGATCTAGAGATGTTTGTTTATATGTACTTCAGTACTTTGCAATGCTTGTCGCAGTTTTAATATAGTCATCACTATTCACTCAAAACAGCTTGCAGGTATATAATATGCACAAACTATACATAATTAGTGTATAAATTATGTATATTTAATTAGTGGATATAACTATTTTCGTCCTATGTCAAATATGTAACTATTTTAACCTATAAAAGTATCCAAATAGTGATGAATATCATAGACTTTTTAACAAGATTTCAAGTTCTTAAAAAAGAAAAGAAAATTTCAACAGCTGATGAAATCTTTCAGAAGAAAAATTAACCATGTGCTGTTAATTAAGACTCCTGGATAGAACTTGACAAATAATATTTGACAAGTTGTAGTAGTGCGATAATATTGCTACATTTTCTTCACATTACCAATGTGTTTTTTTATTTATTTAAAAATTTCATAATGTATTCCATTTATATAAGGATAAAAAAACTATAACAGCATTCAGGTCCTTGGAAGTGGTGATTGATTCCGTCAAGTGGATGACAATTATCTATAATCCGTCAATATTTTTTTATATTATAATTTAACGAACTTTTCATCACTTCTCCTTCTTTCTTTAAAACGAACTGGATCCATTCAAACACTCCTGACAGCGTTATTGGTTTATCTCATCGGAACTGCAAAACTCAACTAACTGAAAAGTACAAAACCACTGAATCATATTATTTGAGATTTTTTTTAGGTCAAATTTTAGGTTTCAGTTACAGAAAGCGAAAGAGAAAACCCCAGAAATTGAACGCCGAAGAACAGAGGAAGAAGAAATGAATCTGGAAAATTTTGCAAAAAAAAGGAAGCTTCCCCAGTGACTGTGGGAGTCGCACATGGGTGATTCCTCCATGTGCTCCCCACCCTGCCATAAAATGACAGGGTGTTGATTTCGGCATGAAGCCTTATCTTTGTAGCTTCTGGTACCAGTACAAAGACGGTGAGCAACCTCCACTTCAATCACTACTTCGACTCTAGCTGTATATAAACTCAGCTTCGTTTTCTTATCTAAGCGATGTGGGACTTTTAAAGATGTTTTCAACTTAAATGGGCCTATATAGAAATATTATTACACCGTATAAATGGGCCTGCTTCTCTTCTTTCAGATTCCCAGGGGCCTTTTGAAGATTATCTTCATATCTTAAGAATGAAGATGTTTTATTCAATCAAATTCTTGAAGGTTCGATGCCTAATCATTCTATCCTGGGACAAACTATAAAACAGATACAAAAACTCCGAATGGAAAGTTAAAAAGAAGAAAACGAAAGCTACGGTTCAAGAAAATGTAAGCTGATAAACAAAAAAAAACTGTATGAAGACGAAGAAGAAGAAAAAAAGCTTAAGAAGAAATGATGTATTGTGCGGAAGGCAAGTCGACTCCTGACAGCGATCAGCTTGCATGCCGGTCGATCTAGTAACATAGATGACACCGCGCGCGATAATTTACTCCTGGTTCCGCGCTATACTCTGCTTTCTATCGCGTATTAAATGTATAATTGCGGGACTCTAATCATAAAAACCCATCTCATAAATAACGTCATGCATTACATGTTAATTATTACATGCTTAACGTAATTCAACAGAAATTATATGATAATCATGGCAGGAGCACCCGGCAACAGGATTCAATCTTAAGAAACTTTATTGCCAAATGTTTGAACGATCTGCTTGACTCTAGCTAGAGTCCGAACCCAGAGTCCCGCTCAGAAGAACTCGTCAAGAAGGCGATAGAAGGCTATGCGCTGCGAATCGGGAGGCGGCGATACCGTAAAGCACGAGGAAGCGGTCAGCCCATTCGCCGCCAAGCTCTTCAGCAATATCACGGGTAGCCAACGCTATGTCCTGATAGCGGTCCGCCACACCCAGCCGGCCACAGTCGATGAGTCCGAAAAGCGGCCATTTTCCACCATGATATTCGGCAAGCAGGCGTCGCCGTGGGTAGCGACGAGATCCTCGCCGTCGGGCATCCGCGCCTTGAGCCTGGCGAACAGTTGGGCTGGCACGAGCCCCTGATGCTCTTCGTCCAGATCATCCTGATCGACAAGACCGGCTTGCCATTCCGTACGTGCTCGCTCGATGCGGTGTTTCGCTTGGTGGTCGAATGGGCAGGTAGCCGGGATCAAGCGTATGCAGCCGCCGCATTGCATCACAGCCATGATGGATACTTTCTTCGGCAGGAGCAAGGTAGATAACAGAGATCCTGCCCCGGCACTTCGCCCAATAGCAGCCGTCCCTTCCCGCTTCAGTGACAACGTCGAGCACAGCTGCGCAAGGAACGCCCGTCGTGGCCGGCACGATAGCCGCGCTGCCTGGTCTTGGAGTTCATTCAGGGCACCGGACAGGTCGGTCTTGACAAAAAGAACCGGGCGCCCCTGCGCTGACAGCCGGAACACGGCGGCATCAGAGCAGCCGATTGTCTGTTGTGCCCAGTGGTAAGCCGGAATAGCCTCTCCACCCAAGCAGGCCGGAGAACCTGCGTGCAATCCATCTTGTTCAATCATGCCTCGATCGAGTTGAGAGTGAATATGAGACTCTAATTGGATACCGAGGGGAATTTATGGAACGTCAGTGGAGCATTTTTGACAAGAAATATTTGCTAGCTGATAGTGACCTTAGGCGACTTTTGAACGCGCAATAATGTGTTCTGACGTATGTGCTCACTCATTAAACTCCAGAAACCCGCGGCTCAGTGGCTCCTTCAACGTTGCGGTTCTGTCAGTTCCAAACGTAAAACGGCTTGTCCCGCGTCATCGGCGGGGGTCATACCGTGACTCCCTTAATTCTCATGTATCTCCTGACAGCGCTGGATTTTGGTTTTAGGAATTAGAAATTTTATTGATAGAAGTATTTTACAAATACAAATACATACTGGCAATGG
+
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
@368_5HXJ7J_1
CCAGGCTGTCAAAGCCCTTCGGGAGATGGCCGATACTGTGATTCCCCAGAAGGAAGAGGCTGCAATCTGTGGCCAAATGGACCTTTCCCCATCCGCCCCCAAGGGGCCATCTGGATGAGCTGACAACAGCACTTGAGTCCATGACCGAGGATCTGAACCTGGACTCACCCCTGACCCCGGAATTGAACGAGATTCTGGATACCTTCCTGAACGACGAGTGCCTCTTGCATGCCATGCATATCAGCACAGGACTGTCCATCTTCGACACATCTCTGTTTTGAGCTGGAAATCGATCTTCGATCCCGATCGTTCAAACATTTGGCAATAAAGTTTCTTAAGATTGAATCCTGTTGCCGGTCTTGCGACGATTATCATATAATTTCTGTTGAATTACGTTAAGCATGTAATAATTAACATGTAATGCATGACGTTATTTATGAGATGGGTTTTTATGATTAGAGTCCCGCAATTATACATTTAATACGCGATAGAAAACAAATATCAGGCGCGGAACCGGATAAATTATCGCGCGCGGTGTCATCT
+
-,,:><HEA==>?HJHJD.++00F;884556/..--,-2@ADHEJLGGIOGKSIJRFSFIJGG<<<=SJFA@EB??>=@8874467<CA?@PMHSJSKHSLFGGSNIB*))*??DS1113@;77112--,+,/0+++-;@CE;;<;B?A<A??9++=>GGFENFLEJFDEIG;;<@FDACCGGECCFSIEJHEHFEGISJSHNSSHOSMSSSLGMGFFEISSSKHIGGJFIJMGIINGSNIMABBCD00;;ESSHGFAEGSJCFEEJJBJMFMKMKEI@11009893;/1'&&'553/))))FA8988CACCEFGDEE:778=EJEFEEC=<;:;;9>====>>??BPSKIFGSFIGJHSSISIHGDGGSSKGFSJG@FIGIEGJPOIKIJISNSSSLMSISIHJMIKMSIGJJJIOFHSSFSFIJEGSKSCCGGHFESIFSIGEF@B@@@?@ABIFSISJSIFSHINSGIKJFIGMOKJJHJSJIGFEKHDDCCA+*/2,,+)(((''''*'%$$$%BDFEBIILSHKHIHGBBACF:43,'
@369_5HXJ7J_1
ACGTTCACTAAGCCGGTTTGTACTGGCAAGTACAATGTTCGCCAGCTTTACAGCCTCTGCGGTCCCCGGACTCTGGCAACAGGGGTACGGTCAGGGCAATGCGGAATACAGTGTGACAGATGCCGGCGGAAAGATGTTTACCATCAACTGCACGGGAAATCCGGACCAGAACGGTATTTACCAGCACTCAGGGTTTTTCTGATCCTCACCGGGGATAAAACGGTCAGCTCGCATGATGACAGTACCGGCATCACAGTGGTGATGGACCATAAGCAATATGCCATTCCCTCAACCCTTGGCTGGCGTAACGGAGATAATGCCTGGTTCAGCTTCATCATGGATATCCGTAAGGCCCGGCAGTTCGACGTCTACGTCAATGACCGAAAAGTCGATGGTTTAACCTGATGTTCGGAATGCACAAAAGGTCCTGCCAACATTAGCGGACTGCACTAACAAACTTGCCGCTGGCCTTCCCTCCATGGGACTGATGCCTCCGGCGGTCGGGGGTTTCTTTTTTCTCCTTAATCTCCAGAGGTAGGCCACGTACTTTCGAACGATGAGCGCAGTGGTCAGTTTTTTCAGATATATTTATCTTTTTTGGCTGTAAGCTCCGCTGTGAGCGCAGGCTGTGTTAGAACTCCTGATCACTTTTGGTCTAAGCGATGATTTCATT
+
SFGSJIJSSNJHJSIHGSNDD><<<=R999:EGGFKHNSJOSNMSEOIIKNGSSJEHGEGEDH<FHMEJFGJGJGKGGJSLSLIJRIHHIEA3113F8776999BDHCD><<<@><:)))*321(-,,98;?>FHDBE?<B?9>95447<<6667:<====NDEEDE??>@E7777888))))**,221,++',-.287788AD@<6....CGGNSSFGHSENSNQSJPSFEFKMSJKHSSSSHSNDCA?BACNEFEDISMLHJSGFHGDEGEI----/,,0/91..68FBFKKLIE@ACJIJLHSIHJ@@@A@A7767<;6;<<?56666667;BCSKILSPMPHJSGKGKKSMGFEFSSIJEENGJIFLJSSKNNJGDC8)()74,3'$$(%&&&/,.-.,//03330567>A==::889KIJGIOKPSSKGSDFB::<EHSFHSMB@4(('%%&&**$$$%&'%&&&)*'())('%($%$&%%%')&'*+01?BBDJE6557C<7788=;634>?LD@BA8<=>MFK==:>FESELSNHSMLCB<<:40+++444FEFSDCCCGDBGA9963217;9::;A??;>>99>556EFKHOFSSSSJJHSLFC>AACF@BACDFBBDBDC@;62,+--,/))+$$$%++++*)')**,,-23++*'&%%*'%%%
@370_5HXJ7J_1
CCGGTGGCAACCAGCAAAAAATCCTCATTGCCAAATGCTTGGAAGCTTCGCCGCAAGTATTGATTGTCGATGAGCCGACGCGCGGCGTGGATGTCTCGGCCCGTAATGATATCTACCAGCTGTTGCGCAGCATCACCGCACAAAATGTGGCTGTGCTGCTTATCTCCTGCGGCCTGGAAGAGATCGAACTGATGGCAGATCGTGTGTATGTGATGCATCAGGGCGAAGATACCCACTCTGCACTGACCGAGCGCGATATTAATGTCGAGACTATTATGCGCGTTGCCTTCGGCGATAGTCAGCGTCAGGAGGCGTCATGCTGAAGTTTATTCAGAACAACCGTGAAATCACGGCACTGCTGGCGGTGGTGCTGCTGTTTGTATTACCCGGTTTTCTCGACCGCCAGTATTTAAGTGTGCAAACGCTGACCATGGTTTATAGCAGCGCGCAAATCCTGATCCTGCTGGCAATGGGCGCGACGCTGGTAATGCTTACGCGCAATATTGATGTTTCAGTGGGTTCGATTACCGGAATGTGCGCGGTGCTGTTGGGGATGCCTGAACGCAGGATATTCACTCTGTTGCTTGTGTCGCGACTTACTGCTTGGTTTGCTCGCGGGATTTTTCGACGGTGCCCTGGTCGCGTGGCTAAATTTATCCCATGTTCACCCTTGGCACGTTAGGGTTGTACAGAGGCATAGTGTTGTGGACTGGCGGCAAATGGATTGAAGGGTTACCCGCCGAACTGAAACCTTCTCCGCCCCGCTGCTGCTTGGCGTTTCAGC
+
?A>BECFKDFBCDCH>??JSSSFKSMRSJBJE00/1ECB>;;CS=<<=DDSKAFFCFMGHL<<;;?@?A??;97676??:;<<EEGFHMHSGGD321/00CIGGJFJ@FA@@21-*&&)%%373,,12777/.-''''/03014BC:9776A=;77<8790)*****5/.+++,,:;8B9;B@BC<::<GLJSLSGNHGSDDDCKISFFDB7790///..--/25442))((.3-<==>DCAA?:<=B@>64449>GGHSLOLSJJLEHKGJISIISKMSJESGIFLLSNSHHJHHKMSLLSGSSJSGEGEKFSGGHJSGSSKJIDDCC@8,((')**'()000/-,+)&&'')7778;=BCFSFGHSJGFFSOHSCGB<B100.174760A>?'&%&),67>A?GCEISKIEFDDA9999SKSSGHSKDOSFSHFSRSESKGIKFD;;:8;>744389:HCJISSKJSRNISFSSPC@A>>=;;4IHFGBAAACHEDK76768878D9444///.*)(),.,../<@B<>@GKICEEED?DED;9953/0299++)%%%3>@9966E==2111453--.//,0//25331//-.-.,(+++111-.?CFECF<:;<@FGGIFHE+''''**)'(()777-,,,5,,,,,30-/.,*%%(',*()%%%'(-/**/,,)*<9<=A@GB@?@2223@<00%%%%)75569/>?ADGGEFGNGE0000HFESDHSILFEIJDKD>A@?B@8731'&&&(''')(.//1;>=>?>SF@@B8888&&%$
@371_5HXJ7J_1
CTGTTAGATCCTCGATCTGAATTTTTGACTCCATGGCCTTTGATTCAGTAGGAACTACTTTCTAGACTCCAATCTCTATTACTTGCCTTGGTTTATGAAGCAAGCCTTGAATCGTCCATACTGGAATAGTACTTCTAATATTGAGAAATATATCTTTCTCTGTGTTCTTGATGCAGTTAGTCTGAATCTTTTGACTGCATCTTTAACCTTCTTGGGAAGGTATTTGATCTTAGGCGATTATTACTCGGTAGATCGTCTTGATCAGACCTGCCGCGTAGGCCTCTTA
+
==>><-('''FD?3222G8777ACFB=>AF==<B>=>ESGS::99,,,++++.=:=;:==B;=(''))78///0GNKKSHGSHSISFGHGISKSOFSKHKSDJSSSNSKNSSMSSHRKSKJINIPSSSISMSSFLH1110...1AGGSFSHKDJMHEAECCHCDBIISJFHGHSCIA?322)(')035DGESMSFQFJFSFDFSASBB4=0/,)*GSEEFKICC*(*)+-)%%&(244:@@@?AA854*1''''0,+++,,/0.,,,,C:::6;;<CCHBE>/-+)
@372_5HXJ7J_1
GCCGATTATGGCGGGAATTTGCTCATCATTTGCCAGCCAGGGAAACCTGCTGGGGCCGATTCTATTTTTCGCCGTTTACCTGCTTATCTTTTTCCTGCGCGTCGGCTGGACCCACGTCGGTTATTCAGTCGGCGTGAAGGCGATCGATAAAGTGCGAGAGAACTCGCAGATGATTTCCCGTTCGGCAACCATCCTCGGGACCACGGTAATCGGCGGGCTGATCGCTTCGTATGTGCATATTAACGTGGTGACATCGTTTGCCATCGACAATACCCACAGCGTTGCGCTGCAGCAGGATTTCTTCGATAAAGTCTTCCCGAACATTTTACCGATGGCCTACACCCTGCTGATGTATTACTTCCTGCGGGTGAAAAAAGCGCATCCGGTGCTGTTAATCGGCGTGACTTTTGTGCTCTCTATTGTTTGTTCCGCATTCGGCATTTTGTAAATGGAACGAGGCACTGCGTCTGGTGGTGCCTCTTTACTTAAGGAATTTGATCCTGTGCAAACCCTTCAGCAAGTTGAAAACTATACCGGCGTTAAGTGAACGTGCCAGCGAATATTTATTGGCCGTGATCCGTAGCAAACCGAATGCCGTGATTTGCCTGGCGACCGGAGCCACGCCATTACTGACGTATCATTATCTGGTAGAAAAAATCCACCAGCAGCAGGTTGATGTCAGCCAGCTCACCTTCGTGAAGCTCGACGAATGGGTGGATCTGCCATTAACGATGCCAGGCACCTGCGAAACTTTCCTGCAACAGCATATCGTGCAGCCGCTGGGGCTACGTGAAGACCAGCTCATCAGCTTTCGCTCCGAAGAGATAAATCAAGCAGTGCCAACGGGTAACGAACCTGATTGCGCGCAAAGGCGGTCTGGATTTATGCGTTCTCGGATTGGGGAAAAACGGTCATCTTGGGCTGAACGAACCGGAGAAAGCCTGCAACCG
+
DGKGIEQSHIRJGIGFKEGSAGJGLEIJSIHJKSHJS43487:6**)*--,**+++,,,+,127--->NJKDGSMHISGSISEIOSHDSCSSHIFB@@8B;=<;;9AABDBBH@IGLEFDHHSPSLIIFIJNNLGJGSEFF;:::5554668;((&&'-.00190/60002:=>?EEDB<SEHCELAAABBA@@???D?F/---68BCFCB:::;B>=>99::IEEGGEFFGBDBBAA?AE::;;FSSJHJKESD???DCKEAC@77700/34457;:;FSSSHOGIGLI76JSSGOGGQA@A>>AASSGSSGSRKGSHIHDCBBBEIII9CCBJSGJHSSSOIMMFMJSSLE>>84437:??EK?>634335@CDA@AAISSMJSLSJNNSNECCH;;;;SGK?<<AIECCCDFEES>==8;41046/98HJHSIBCDGMJSIRG@AEDSLSJMEESMISSKHISSFHGMSKFHSGNEKFFN755,))9=;>;>7((((:;;D<<GOJJSSSB@??I<<<>SFEFGED?()(('&'.8H<78?ABEHGECDDKSNSKKJJIGJJQNIGHCHSG0000D=>=>A///0A;;:8922//..---,,,,2122222:;?@;;=HBC@911/7677:88BCGBKKINIEHISGGEFJGI<::FEJHIISLPSJSHKFFFGBD@4399>><=22AFGGAABHFSGESDA?@9:::5556(((())))2000056*))*87,++,<==>@@??AGMJSSHSEKSJIGCCDCELGCBB==<<<DBDBAHPMSJDD--'&''':=>?@D<<DDECEFSKHIEC??;<=?A=:;2/00('&%$$$%&(1//8DDKHHQHCBCFHHHIFSIKMFBAHKJSMKKISHKPJJSSGSEFHCDECB=5555A:;=RF?<=>;;<3---.55-./2?2111.,,,/-,*,,,++,00,+))+%$
@373_5HXJ7J_1
AAAGGGCTATTGAGACTTTTCAACAAAGGGTAATATCGGGAAACCTCCTCGGATTCCATTGCCCAGCTATCTGTCACTTCATCAAAAGGACAGTAGAAAAGGAAGGTGGCACCTACAAATGCCATCATTGCGATAAAGGAAAGGCTATCGTTCAAGATGCCCCTGCCGACAGTGGTTCCGAAAAATAGACCCCACCACGAGGAGCATCGTGGAAAAAGAAGACGTTCCAACCACGTCTTCAAAGCAAGTGGATTGATGTGATATCTCCACTGACGTAAGGGATGACGCACAATCCCACTATCCTTCGCAAGACCCTTCCTCTATATAAGGAAGTTAGTTCATTGGAGAGGACTCCGGTATTTTTACAACAATTACCACAACAAAACAAACAACAAACAACATTACAATTTACTATTCTAGTCGAAATGCCCAAGAAGAAGAGGAAGGTGGACAAGAAGTACTCCATTGGGCTCGCTATCGGCACAAACAGCGTCGGCTGGGCCGTCATTACGGACGAGTACAAGGTGCCGAGCAAAAAATTCAAAGTTCTGGGCGATACCGATCGCCACAGCATAAAGAAGAACCTCATTGGCGCCCTCCTGTTCGACTCCGGGGAAACGGCCGAAGCCACGCGGCTCAAAAGAACAGCACGGCGCAGATATACCCGCAGAAAGAATCGGATCTGCTACCTGCAGGAGATCTTTAGTAATGAGATGGCTAAGGTGGATGACTCTTTCTTTCCATAGGCTGGAGGAGTCCTTTTGGTGGAGGAGGATAAAAAGCACGAGCGCCACCCGATCTTTGGCAATATCGTGGACGAGGTGGCGTACCATGAAAAGTACCCAACCATATATCATCTGAGGAAGAAGCTTGTAGACAGTACTGATAAGGCTGACTTGCGGTTGATCTATCTCGCGCTGGCGCATATGATCAAATTTCGGGGACACTTCCTCATGAGGGGACCTGAACCCAGACAACAGCGATGTCGACAAACTCTTTATCCAACTGGTTCAGACTTACAATCAGCTTTTCGAAGAGAACCCGATCAACGCATCCGGAGTTGACGCCAAAGCAATCCTGAGCGCTAGGCTGTCCAAATCCCGGCGGCTCGAAAACCTCATCGCACAGCTCCCTGGGGAGAAGAAGAACGGCCTGTTTGGTAATCTTATCGCCCTGTCACTCGGGCTGACCCCCAACTTTAAATCTAACCTCGACCTGGCCGAAGATGCCAAGCTTCAACTGAGCAAAGACACCTACGATGATGATCTCGACAATCTGCTGGCCCAGATCGGCAGCCAGTACGCAGACCTTTTTTTGGCGGCAAAGAACCTGTCAGACGCCATTCTGCTGGTGATATCTGCGAGTGAACACGGAGATCGCCAAAGCTCCGCTCAGCGCTGGTCTGATCAAGCGCTATGATGAGCACCACCAAGACTTGACTTTGCTGAAGGCCCTTGTCAGACAGCAACTGCCTGAGAAGTACAAGGAAATTTTCTCGATCAGTCTAAAAATGGCTACGCCGGATACATTGACGGCGGAGCAAGCCAGGAGGAAACTTACAAATTTATTAAGCCCATCTGGAAAAAATGGACGGCACCGAGGAGCTGCTGGTAAAGCTTAACAGAGAAGATCTGTTGCGCAAACAGCGCACTTTCGACAATGGAAGCATCCCCCACCAGATTCACCTGGGCGAACTGCACGTTATCCTCAGGCGGCAAGAGGATTTCTACCCCTTTTTGAAAGATAACAGGGAAAAGATAAAGATCCTCACGTTCGGATACCCTACTATGTAGGCCCTCGCCCGGGGAAATTCCAGATTCGCGTGGATGACTCGCAAATCAGAAGAGACTATCACTCCCTGGAACTTCGAGGAAGTCGTGGATAAGGGGGCCTCTGCCCAGTCCTTCATCGAAAGGATGACTAACTTTGATAAAAATCTGCCTAACGAAAAGGTGCTTCCTTCAAACACTCTCTGCTGTACGAGTACTTCACAGTTTATAACGAGCTCACCAAGGTCAAATACGTCACAGAAGGGATGAGAAAGCCAGGCATTCCTGTCTGGAGAGCAGAAGAAAGCTATCGTGGACCTCCTCTTAAGACGAACCGGAAAGTTACCGTGAAACAGCTCAAAGAAGATTATTTCAAAAAGATTGAATGTTTCGACTCTGTTGAAATCAGCGGAGTGGAGGATCGCTTCAACGCATCCTTGCGGAACATATCACGATCTCCTGAAAATCATTAAAGACAAGGACTTCCTGGACAATGAGGAGAACGAGGACATTCTTGAGGACATTGTCCTCACCCCTACGTTGTTTGAAGATAGGGAGATGATTGAAGAACGCTTGAAAACTTACGCTCATCTCTTCGACGACAAAGTCATGAAACAGCTAAAGAGGCACGATATACAGGATGGGGGCGGCTGTCAAGAAACCAATCAATGGGATCCGAGACAAGCAGAGTGGAAAGACAATCCTGGATTTTCTTAAGTCCGATGGATTTGCCAACCGGAACTTCATGCAGTTAATCCATGATGACTCTCTCACCTTTAAGGAGGACATCCAGAAAGCACAAGTTTCTGGCCAGGGGGACAGTCTCACCAGCACATCGCTAATCTTGCAGGTAGCCCAGCTATCAAAAAGGGAATACTGCAGACCGTTAAGGTCGTGGATGAACTCGTCAAAGTAATGGGAAGGCATAAGCCCGAGAATATCGTTATCGAGATGACCGAGAAACCAAACTACCCAGAAGGGACAGAAGAACAGTAGGGAAAGGATGAAGAGGATTGAAGAGGGTATAAAAGAACTGGGGTCCCAAATCCTTAAGGAACACCCAGTTGAAAACACCCAGCTTCAGAATGAGAAGCTCTACCTGTACTACCTGCAGAACGGCAGGGACATGTACGTGGATCAGGAACTGGACATCAATCGGCTCTCCGACTACGACGTGGATGCCATCGTGCCCCAGTCTTTTCTCAAAGATGATTCTATTGATAATAAAGTGTTGACAAGATCCGATAAAAATAGAGGGAAGAGTGATAACGTCCCCTCAGAAGAAGTTGTCAAGAAAATGAAAAATTATTGGCGGCAGCTGCTGAACGCCAAACTGATCACACAACGGAAGTTCGATAATCTGACTAAGGCTGAACGAGGTGGCCTGTCTGAGTTGGATAAAGCCGGCTTCATCAAAAGGCAGCTTGTTGAGACACGCCAAATCACCAAGCACGTGGCCCAAATTCTCGATTCACGCATGAACACCAAGTACGATGAAAATGACAAACTGATTCGAGAGGTGAAAGTTATTACTCTGAAGTCTAAGCTGGTTTCAGATTTCAGAAAGGACTTTCAGTTTTATAAGGTGAAGAGAGATCAACAATTACCACCATGCGCATGATGCCTACCTGAATGCAGTGGTAGGCACTGCACTTATCAAAAAATATCCCAAGCTTGAATCTGAATTTGTTTACGGAGACTATAAAGTGTACGATGTTAGGAAAATAATAGCAAAGTCTGAGCAGGAAATAGGCAAGGCCACCGCTAAGTACTTCTTTTACAGCAATATTATGAATTTTTTCAAGACCGAGATTACACTGGCCAATGGAGAGATTCGGAAGCGACCACTTATCGAAACAAACGGAGAAGACCTAAGGAGAAATCGTGTGGGACAAGGGTAGGGATTTCGCGACAGTCCGGAAGGTCCTGTCCATGCCGCAGGTGAACATCGTTAAAAAGACCGAAGTACAGACCGAGAAGCTCTCCAAGGAAAGTATCCTCCCCGAAAAGGAACAGCGACAAGCTGATATCGCACGCAAAAAAATTGGGACCCCAAGAAATACGGCGGATTCGATTCTCCTACAGTCGCTTACAGTGTACTGGTTGTAGCCAAAGTGGAGAAAGGGAAGTCTAAAAAACTCAAAAGCGTCAAGGAACTGCTGGGCATCACAATCATGGAGCGATCAAGCTCGAAAAAAACCCCATCGACTTTCTCGAGGCGAAAGGATATAAAGAGGTCAAAAAAGACCTCATCATTAGCTCCAAGTACTCTCTCTTTGAGCTTGAAAACAGCGAAACGAATGCTCGCTAGTGCGGGCGAGCTGCAGAAAGGTAACGAGCTGGCACTGCCCTCTAAATACGTTAATTTCTTGTATCTGGCCAGCCACTATGAAAAGCTCGAAAGAATATCCCGAAGATAATGAGCAGAAGCAGCTGTTCGTGGAACAACACAAACACTACCTTGATGAGATCATCGAGCAAATAAGCGAATTCTCCAAAAGAGTGATCCTCGCCGACGCTAACCTCGATAAGGTGCTTTCTGCTTACAATAAGCACAGGGATAAGCCCATCAGGGAGCAGGCAGAAAACATTATCCACTTGTTTACTCTGACCAACTTGGGCGCGCCTGCAGCCTTCAAGTATTTCGACGCCACCATAGACAGAAAGCGGTACACCTCTACAAAGGAGGTCCTGGACGCCACACTGATTCATCAGTCAATTACGGGGCTCTATGAAACAAGAATCGACCTCTCTCAGCTCGGTGGAGACAGCAGGGCTGATTCGGATCCTAAAAAGAAGCGAAAGGTAGACCCGAAGAAAAAGAGGAAGGTAGATCCAAAGAAGAAGCGCAAGGTAGAAGTGTTTGAATTTGAATATCTGGATGATAAAGTGCTGGAAGAACTGCTGGATAGCGAAGAACGCAAACGCTGAGCTTCGAAATGGATCTTCAATGCCAATCGTTCAAACATTTGGCAATAAAGTTTCTTAAGATTGAATCCTGTTGCCGGTCTTGCGACGATTACTATCATATAATTTCTGTTGAATTACGTTAAGCATGTAATAATTAACATGTAATGCATGACGTTATTTATGAGATGGGTTTTTATGATTAGAGTCCCGCAATTATACATTTAATACGCGATAGAAAACAAAATATAGCGCGCAAACTAGGATAAATTATCGCGCGCGGTGTCATCTATGTTACTAGATGGGAATCCCCAAGCTAATTCTTGAAGACGAAAGGGCCTCGTGATACGCCTATTTTTATAGGTTAATGTCATGATAATAATGGTTTCTTAGACGTCAGGTGGCACTTTTCGGGGAAATGTGCGCGGAACCCCTATTTGTTTATTTTTCTAAATACATTCAAATATGTATCCGCTCATGAGACAATAACCCTGATAAATGCTTCAATAATGGGACCGACTTCGCGCTGTAGGAGTCGACTTGCCTATCCGCACAATACATCATTTCTTCTTAGCTTTTTTTCTTCTTCTTCGTTCATACAGTTTTTTTTGTTTATCAGCTTACATTTTCTTGAACCGTAGCTTTCGTTTTCTTCTTTTTAACTTTGACTCGGAGTTTTTGTATCTTGTTTCATAGTTTGTCCCAGGATTAGAATGATTAGGCATCGAACCTTCAAGAATTTGATTGAATAAAACATCTTCATTCTTAAGATATGAAGATAATCTTCAAAAGGCCAGCTGGGAATCTAAAAGAGAAGCAGCCAATTATATGGGAAAGAACAATAGTATTTCTTATATAGGCCCATTTAAGTTGAAAACAATCTTCAAAAGTCCCACATCGCTTAGATAAGAAAACGAAGCTGAGTTTATATACAGCTAGAGTCGAAGTAGTGATTGACTGGTTGGTGAGAAGAAGAGTTTTAGAGCTAGAAATAGCAAGTTAAAATAAGGCTAGTCCGTTATCAACTTGAAAAAGTGGCACCGAGTCGGTGCGGGAGCACATGAGGAATCACCCATGTGCGACTCCCACAGTCACTAGGGGAGTCTTCCCTTTTTTTGCAAAATTTTCCAAATCGATTTCTTCTTCCTCTGTTCTTCGGCGTTCAATTTCTGGGGTTTTCCTCTCGTTTTCTGTAACTGAAACCTAAAATTTGACCTAAAAAAAATCTCAAATAATATGATTCAGTGGTTTTGTACTTTTCAGTTAGTTGAGTTTTGCAGTTCCGATGAGATAAACCAATAACGCTGTCAGGAGTGTTTGAATGGATCCAGTTCATTTTAAAGAAAGAAGGAGAAGTGATGAAAAGTTAGTTAAATTATAATATAAAAAAATATTGACGGATTATAGATAATTGTCATCCACTTGACGGAATCAATCACCACTTCCAAGGACCTGAATGCTGTTATAGTTTTTTTATCCTTATATAAATGGAATACATTATGAAATTTTTAAATAAATAAAAAAACACATTGGTAATGTGAAGAAAATGTAGCAATATTATCGCACTACTACAACTTGTCAAATATTCTTGTTCAAGTTTCTATCCAGGAGTCTTAATTAACAGCACATGGTTAATTTTTCTTCTGAAAGATTTCATCAGCTGTTGAAATTTATTTTCTTTTTTAGACTTGAAATCTCTTTTAAAGTCTATGATATTCATCACTATTTGGATACTTTTATAGGTTAAAAAAAACACAAGTTACATATTTGACATAGGACGAAAATAGTTATATCCACTAATTAAATATACATAATTTATACACTAATTATGTATAGTTTGTGCATATTATATACCTGCAAGCTGTTTTGAGTGAATAGTGATGACTATATTAAAACTGCGACAAGCATTGCAAAGTACTGAAGTACATATAAACGAACATTCTCAATCGATTCAAATTCAAATTTGTAAACAGGTAAAGAAAATGTTTAGCATGCCTGCAAAACAAAAAGGTTCGTCCATTTATACTTTATTTTATTAATTTGATTTTCTAACTTTAACTTTATACGAGCTGAAAAAAAGCTAAAAATGGCTTTAAATCTTGTAAACTTAATGTACCAAATTGAAATTAAAAAGTTGTGTCAAAACAGAAAAGATATATCCTTTTTTAAAATAGATTAAAAATGAAAGTATGATAAACAAATTGAAACATAGAGAATAATTATTTTTAAATTTCAAAAGCATTAACGTGAAATTGATTCATTATTAACTTTAGATGCTAATGAGCTTTCGAACAAAATAATAACATACTCGATATAATTCAACAAGCTAAGTCAAGATATATTGAATGCATACAAACTTTGTATTGAGAAGCTGTATCTAATAGAATCTTCGGCGTAAAAAAGTGAAATCAAATACCATACTACATAGTAATTCTTTATTATCGGAAAAAGAATAAATATATTCAAACTACCGATTTATCCTTAAAAAAGAAAAGATTTCAATAAGCCATATTATTCAATATTGCCCATTACGATAGTTTTAGTATATTTGTCCTTATTCCTTTTATTATATGTGCTGATAAGAAAGTGGCCAGACACTTCACACTAGCTTTTGTGGTGGAGCAACCTCCACTTCACATTTGGTTAATCCAACCAAGTTATTGAACGGTATGTTGAGCACGTGCTTACCATCTAACATTACCACTCCTAATACCTCTACGTGCAAGCAGTATAAAAACAAAATACATAAACATAACTAAAATCTCATATCGTTGTAATTGTCATATACTAGTGGCGATTGAGTTGCAGTTACACTTAAGGTTAAATTTGCTGACTCTTTTTTACCTTTCATTTCTGAAACCATGGTGAGTAAGGGTGAAGAAGATAATATGGCAATAATTAAAGAATTTATGCGTTTTAAAGTCCATATGGAAGAATCAGTCAATGGTCATGAATTCGAAATTGAGGGGGAAGGTGAAGGAAGGCCGTATGAGGGGACTCAGACCGCTAAACTCAAGGTGACCAAGGGTGGGCCTTTGCCGTTTGCATGGGATATCCTCTCTCCACAATTTATGTATGGAATCAAAGGCTTACGTCAAGCACCCGGCTGACATACCTGACTATCTTAAACTCTCTTTTCCCGGAAGGTTTTAAGTGGGAAAGAGTGATGAATTTCGAAGATGGTGGGGTTGTGACCGTTACACAAGATTCAAGGTCTGCAGGATGGAGAGTTTATTTACAAGGTTAAACTCAGAGGTACCAATTTCCCGTCTGACGGGCCTGTGATGCAAAAAAAGACTATGGGGTGGGAGGAGCCTATTCCAGAAAGAATGTATCCTGAGGATGGAGCACTCAAGAAGGGTGAAATTAAACAAAGATTGAAGCTTAAAGATGGAGGTCATTATGACGCCGAAGTGAAAACTACATATAAGGCAAAGAAGCCAGTCCAATTGCCGGGAGCATATAATGTCAATATTAAACTCGATATCACCTCTCACAATGAAGATTATACTATCGTCGAACAGTATGAAAGGGCCGAAGGTCGTCATTCAACCGGAGGTATGGATGAGCTCTATTGAGCTTAAATCACCAGTCTCTCTCTACAAATCTATCTCTCTCTATAATAATGTGTGAGTAGTTCCAGATAAGGGAATTAGGTATTTATAGGGTTTCGCTCATGTGTTGAGCATATAAGAAACCCTTAGTATGTATTTGTATTTGTAAAATACTTCTATCAATAAAATTTCTAATTCCTAAAACCAAAATCCAGCGCTGTCATGAGACCCGCGGTGCGGGTGCCGAGGCATGCCGAGTTCTCTCAGTTGGGGGCGTACGTCTCAGGAGTCGACTTGCCTTCCGCACAATACATCATTTCTTCTTAGCTTTTTCTTCTTCTTCGTTCATACAGTTTTTTTTGTTTATCAGCTTACATTTTCTTGAACCGTAGCTTTCGTTTTCTTCTTTTTAACTTTCCATTCGGAGTTTTTGTATCTTGTTTCATAGTTTGTCCCAGATTAGAATAATTAGGCATCGAACCTTCAAGAATTTGATTGAATAAAACATCTTCATTCTTAGTATGAAGATAATCTTCAAAAGGCCCTGGGAATCTGAAAGAAGAGAAGCAGGCCCATTTATATGGGAAAAGACGATAGTATTTCTTATATAGGCCCATTTCAGTTGAAAACAATCTTCAAAAGTCCCACATCGCTTAGATAAGAAAACGAAGCTGAGTTTATATACAGGCTCAAGTAGAAGTAGTGATTGAAGTCTTCTTTACGGCTAGCTCAGTCCTAGGTATAGTGCTAGCTACTAGAAGAGGAGAAATACTAAATGCGTAAAGGCGAAGAACTGTTCACGGGCGTAGTTCCGATTCTGGTCGAGCTGGACGGCGATGTGAACAGGTGATGACCACGTTCGGTGAAGGTGAGGGCGACGCGACCAACGGCAAACTGACCCTGAAGTTCATCTGCACCACCGGTAAACTGCCGGTGCCTTGGCCGACCTTGGTGACAAGTCGTTGACGTATGGCGTGCAGTGTTTTGCGCGTTATCCGGACCACATGAAACAACACGATTTCTTCAAATCTGCGATGCCGGAGGCTACATAGGAGCGTACCATTTCCTTCAAGGATGATGGCTACTACAAAACTCGCGCAGAGGTTAAGTTTGAAGGTATAACGCTGGTCAATCGTATCGAATTGAAGGGTATCGACTTTAAAGAGGATGGTAACATTCTGGGCCATAAACTGGAGTATAACTTCAACAGCCATAATGTTTACATTACGGCAGACAAGCAAAAGAACGGCATCAAGGCCAATTTCAAGATTCGCCACAATGTTGAGGACGGTAGCGTCCAACTGGCCGACCATTACCAGCAGAACACCCCAATTGGTGACGGTCCGGTTTTGCTGCCGGATAATCACTATCTGAGCACCCAAAGCGTGCTGAGCAAAGATCCGAACGAAAAACGTGATCACATGGTCCTGCTGGAATTGCTGACCGCTGCCGGGCATCACCCACGGTATGGACGAGCTGTATAAGTAATGAGCTTCAAATAAAACGAAAGGCTCAGTCGAAAGACTGGGCCTTTCGTTATACTGTTGTTTGTCGGTGAACGCTCTCTACTAGTCACACTGGCTCACCTTCGGGTGGGCCTTTCTGCGCACCTGCATATACCCCTGCAGTCCGGCAAAAAAGGGCAAGGTGTCACCACCCTGCCCTTTTTCTTTAAAACCGAAAAGAGAAGACTTGTTTCAGAGCTATGCTGGAAACAGCATCACAAGTTGAAATAAGGCTAGTCCGTTATCAACTTGAAAAAGTGGCACCGAGTCGGTGCGCAAAATTTTCCAGATCGATTTCTTCTTCCTCTGTTCTTCGGCGTTCAATTTCTGGGGTTTTCTTTTCGTTTTCTGTAACTGAAACCTAAAATTTGACCTAAAAAAAATCTCAAATAATATGATTCAGTGGTTTTGTACTTTTCAGTTAGTTGAGTTTTGCAGTTCCGATGAGATAAACCAATAACGCTGTCATGAGACGAGTAGTGCCCCAACTGGGGTAACCTTTGGGCTCCCCGGGCGCGTACTCCGGTCTCAGGAGACTAGAGCCGAGCTTGAATCTCCTTGCCCCGGAGATCACCATGGACGACTTTCTCTATCTCTACGATCTAGGAAGAATTTCGACGGAGAAGGTGACGATACCATGTTCACCACCGATAATGAGAAGATTAGCCTCTTCAATTTCAGAAAGAATGCTACCTACCACAGATGGTTAGAGAGGCCTACGCGGCAGGTCTAGTCAGACAATCTACCCGAGTAATAATCTCAGGGAATCAAATACCTTCCCAAGAAGGTTAAAGATGCAGTCAAAAGATTAGGACTAACTGCATAGAAGACACCGAGAGAAAGATATATTTCTCAAGGAATCAGAAGTACTATTCCAGTATGGACGATTCAAGGCTTGCTTCATAAACCAAGGCAAGTAATAGAGATTGGAGTCTCTAAGAAAGTAGTTCCTACTGAATCAAAGGCCATGGAGTCAAAAATTCAGATGGAATCTGACCAAACTCGCCGTGAAGACTGGCGAACAGTTCATCAGAGTCTTTTACGACTCGATCAACAAGAAGAAAATCTTCGTCAACATCGTGGAGCACGACACTCTCGTCTACTCCAAGAAAATATCAAAGATACAGTCTCAGAAGACCAAAGGGCTATTGAGAACTTTCAACAAAGGGTAATATCGGGAAACCTCCTCGGATTCCATTGCCCAGCTATCTGTCACTTCATCAAAAGGACAGTAGAAAAGGAAGGTGGCACCTACAAATGCCATCATTGCGATAAAGGAAAGGCTATCGTTCAAGATGCCCCTGCCGACAGTGGTCCCAAAGATGGACCCCCACCCACGAGGAGCATCGTGGAAAAAAGAAGACGTTCCAACCACGTCTTCAAAGCAAGTGGATTGATGTGATATCTCCACTGACGTAAGGGATGACGCACAATCCCGGCCTATCCTTCGCAAGACCCTTCCTCTATATAAGGAAGTTCATTTCATTTGGAGAGGACTCCGGTATTTTTACAACAATTACCACAACAAAACAAACAACAAACAACATTACAATTTACTATTCTAGTCGAAATGATGGCTTCTAATTTTACTCAATTTGTTCTTGTTGATAATGGTGGTACTGGTGATGTTACTGTTGCTCCTTCTAATTTTGCTAATGGTGTTGCTGAATGGATTTCTTCTAATTCTAAATCTCAAGCTTATAAGGTTACTTGTTCTGTTAGACAATCTTCTGCTCAAAATAGAAAGTATACTATTAAGGTTGAAGTTCCTTAAGGTTGCTACTCAAACTGTTGGTGGTGTTGAACTTCCTGTTGCTGCTGGAAATATTATCTTAATATGGAACTTACTATTCCTATTTTTGCTACTAATTCTGATTGTGAACTTATTGTTAAGGCTATGCAAGGTCTTCTTAAGGATGGTAATCCTATTCCTTCTGCTATTGCTGCTAATTCTGGTATTTATTCGGACCCAAAAAGAAGCGTAAGGTCAATCCCAAGAAGAAGAGAAAGGTAAATCCTCAAGAAGAAGAGAAAGGTAGACACATTGGATGACTTCAACTTAGACATGCTTGGGTCAGATGCTTTGGACGACTTTGACCTCGACATGTTCAGGATTATGACCCGCTCAGATGACTTCGACTTGGACATGTTGGGCTCCGACGCTTTGGACGACTTTTTGATCTGGACATGTTACCGAAAAAGAAACGCAAAAGTAATCCTAGAAGAAGAGAAAGGTACCTACACAGGCCGGCGAGGGCACACTGTCTGAAGCTCTGCTGCAGCTGCAGTTCGACGACGAGGATACTGGGAGCCCTGCTGGGAAACAGCACGATCCCTGCCGTGTTCACCGACCTGGCCAGCGTGGACAACAGCGAGTTCCAGCAGCTGCTGAACCAGGGCATCCCTGTGGCCCCTCACGCCGAGCCGATGCTGATGGAATACCCCGAGGCCATCACCCGGCTAGTGACGGCGCACTGAGAGGCCTCCTGATCCAGCTCCTGCCCCTCTGGGAGCACCAGGCCTGCCTAATGGACTGCTGTCTGCTCGCGTCGACTCAGCTCTATCGCCGATATGGATTTCTCAGCCTTGCTGATTAACTCTAGAAGTTTCCGGAATCC
+
77SJMSSSEIF::99889;::LHPFHHSSSGCBB>=***+BF<<6677>;;?>B@@MA@C68874?>A@A66555599;@BGCDEKISJGSMHSLEEKSNSJJHGHD5435766:888DGSNDJSKHISJJHKIECNGSDJHHGSLSSJDGEIEFCEDBDCA@:44;9BC555/'&&%%&&&,1,,****-65.-,(688:;=KFESHEDEIJIFC656:3422591?3345HHBBBANCB@>;@>===DBA?>>>BGSHMFJSSSSPMGSSJIGEHISGKSSSISFDFGFHHISLIHEDD))))&)5>?FHFJJDD9410019;<GCEGFKDBA++++-776,8@SHGLGFGDC@CEF@@@GS@:::?1111345478=EBFNIN>>>?4444@?@CGC0//---0677,**,14,55578ALFJLKLMIGHFIFJHSSJLHGSKPGKJJJGSIPFNSSFISGLKBBABJSFCEDCIA99BGGDFGOKQSCC:7623?CGFKAA@8889<2/.--,,079?AABBEDDAACABDISFD;;::>=D??>?CDLE))));:55668787898;4211=FHIFLFSGS@A@@?FKKSKKFFINGHN=0000887::PISJFBBC@;;;<EG@@?=11029445FGAA::;<AA???BEEHEBD?*(((+<<8;=A?<<23EEHFHSMSH??@AKK5563/...32.&&&&*=CFICMHKBCCBCEDGA=>LGFFA@>83642(7,.@@DEPNGFFFMHGIIJKPCCLJFLSFFESJJGIPKMMJGIJJFHSD@>((((((((?:959@BDCFS::::BC@@><=;FFFDHHJGFSHGHSSGMHDG70113@@BCAB@@A0000>C?@EDH??FHDC445==??@BB.../21257-++*+,/778@:98>A;<CCAAEFJFGNSHHEP;;668D>EFAQH@:::MIEEFFFSJFA>=&&&5<>:888889:DDKFGF=<<=JSGKJMGC>>>@FLLH?A@@GSHNKJNQL?GD=2++-:>9*%%&'A@=::=<<;876630.--102357677;<<D;77CBBC?=@111/2239)()*0/222=BFCB@@DJMJKHA3333LHNFRESJMDDDCFLLDCJEHHDMFJ?><<1002?EDOSC??:;;7<><=?@JHCSOMLSQEJDESNEG@?BDIECG@?BE<99:BH>=>=SQSB::;HF.+++,<553))()89=DFMSSGFDFDFFSE@<;<CECLEFJ////==;;HIBAECJFDESGGE::::;*((*')))-,,,+---5///150/11211168114523AA>675.>AD<<<HSHOSJH;:945++++3224999<<<=G><60/**(''%&26878<CEEE00.-03333*))(++-))()*-/)))*9:8&&&'++,8;===AEFILGSHISIJSEGEESLFJGHSHIDGGSGGHJJISKJIGJSOH@CA''':=>DHNDE44444004>;;995566AIGGCDG=<)),,C?=>?C778SSSHHJHGHMIJHJGSSGQOSGOJKGF==<=CFCBF97641+,*0.)))&566;:A=765555134*))*'(4<DEBBAGIKEADA>>=;=AGBEKFIHLJISSIINKFS9::6.--,0+(''++./+,2288LKMGJISIJJSN9666FSSHEFJFEEEIOEHFIJGFFSJFFHGFIHFDF8555B98(''&,&&8;;64122111189889:CHE?=<=LHCB=:9H?=>?SGH8773475/3323'&#$%&('$$$##$%&'&'+9@BAAGHFJGSGDC,,,++:5/,,,25ACOS?????721'&&'(+,1:>CC0000>=?>''''<<<@>A3/..09HABCBHJSJMOJSJSGSJNLHPISLSIFDKDLMIHISDGCC<<<>HHAFDDFCIADFHJGFJIIJJKSD;?>?EGIFSFSSJSHKHLIHSJFF=)((43466*)))****%%+-5:::79;AGKLGFMNSMGFEEGHNSSSIJSSEMDGSAB@AFGDIJFHHSKSLEGEFJSFDBLECCHNDIKF:99;??;A=96/((566?>842239?;=<=AA?>;=DBC@@@@2001:6;??@AC;;-&(-1+++=>GEGFSJSGHFDDCEEFGJNJISSOI?LSSCC@=;66778<>>SLG@@@@@BCGIJJFSGJHKJSSKSSGGH;(((&***(((124457&&&'-56645((()%)&(,+*+&%%%&(),**+**))656DHHJHSNFJSJPISJHJMKSLPDHJSEMS7677FCFEFJHG<;;;?A@@?788555DAA52210//66799789&(667=?CH@@988:.,,-0??@?@AAHLKIKPLJSKESKISSEBA:CDIGASCDFDGSHIGHGFSFIJIS=99*)),72113''''**)&%%%''(,(022?=C<<<KOGBBCACA0-)+,.0.-''(''&&'::@EIG@8889;>>GGLSDESEQSSMJN;;::>==BABCIFMG:67IGSKMSSHJIJSIFSKEGS@<93----+)))+0/*+)../:::CCFGGSHHKFHFSSJEPQEHFC@BE?<<=>?CSHFIDDGL;;>>BE@M@?>B.---HMIA766-+(&'(()*8;@BKGSPMILJIS:999MSFFBACGHEEGSESGSSMSNISJHJ<<<<NLISSHFKHHKSLNGFDFKGKIFSSFCGFHKPJJOKFBIEEJESS??==<;=</,+.03210146990/./11*'&((-,*-6+<>FEFGFDCB?GJGLSPFHOHGIHSIKEHD>=ADHDDEABABCDDG@==<;7:BGHEMISMB111451/'.001B>5454@@AAC<722>A@F@==;60667>CGEFSHSGF>?:;;BBEIHE>CC@AB:8/.+,,,/334987849:9:SGIGIODSGHSS=>==>;99221122296>5?A@GSJSGGIEB???B?=:8(001?A@DIFGHSSGSGSGIBBACISDB221141/..1.27DSOJSHJKBED;<;<GFJFSSGISSDEC@A;5-'''>DDFGJGBCB@?>?IGCSFIFSGGHFGQEECBDFA;;<FJFGSSFE<B;:78855682324>=666;@>?AQSEIGEFPFJA:::863*))*3.---1-+*-,,.:ADJFSJSGOHGGGDKGGIHJMISI?57JB@@BDHEPIKLJA>86668387;KHHIID@AACHJIKHJHLSSSSSNFFSJS>4445C:::;?;----DB@?ADEGFFHDEESSSS?5P<GFCDEEHSPDDBC6556EEC>=@@GCCDKJJSMJLJSGFLI<<<<DCAAAAHMHGKMGMGJIHHIFEIEFJGLKOGH::EGLCGFFHG?=;:;1...--2,5(''(72--,,530077:;<-,((),,+011<;<=AB><<<3DDJMJHIGHFKSMFKNSFPISHIEOSSICEDDDFSFJ***+ABB4477;;<HSSSSHKISDG>?>IKBDFDIPIIGEOOJSISHM222D<<@?C>=>>AA@>=7766:6,+,-10-***+++++EHHH=:0000AHJSOSM5555EHGFHIAA@AJFNSELCEH>666<;;<DGSMFSISIGKHDHFLGJSS>=9::CDDGHSFGNOKSEFNNHAA@AF@==<>>@DEHDDSIFEELSIEEKNE;<<GG666852*420+)*'(()**.78<DD?>>>GDBDFSPGSHHS?CECHCAA?653356552344?GJDC==<89>?<?;;==C66CGCDCCJSBBBEGISSSFEA:59<A<950-.++65560(''%&%&/06HDFDA@==??DDKC@:888MSFCEGDD?767:8352('''&&-,,.&&&&1;61'&&6988778FCCCHSJFSO@@@:7634224440311?BF??ADGHSHGGSEGGFHGK>=>>?A((((*(+&/473:::?:.--.7--.77AGEFFDCBHSSNSJJKMSKJSKSSGESNFISDFFBF99;=SIEDBHI....4.++,,+..7GSSSFIRSSISSSSMSOKSCCIKFKHMKHSSKSFG<:;CDCCB;99;GSSSBA@<2223CEE?;<D66)655531,+++3343'''&'&%'..1/)(())*;;00001//++,001>?C@@BBA<;;;:=76456=FJSSHFDDEECJLSMHIGHGSKSEHHSSSMSPKSISSFBDACABCEECIDIDFEEEGB@9)))22/.*(%&,/('%&'&&+(0;DNJHKSFFDFSSNFSHKPISFSSCBDFSKSSEEFNNDFIFEFFEDESIEFSH;::99971112>@@@@><9=>?C=>>>@@CAEEDFFH89@@B@65679:978:8;;;ICACESSFRSKMHSHSMJSKLNGSISMMIJFEBBFMSNSJDHSHD?>?EKSSLGHSFIGSGFQNSSFF?C?@?AEE@SSGGEGGFLSSFHSEG?=ACEOGEFGI7=++24AC961235--*'333***+==>E0///5223CGSSOJRGFDDEILACSBFIGEFECEIEA?=>?@@;OJJMACGGIKF::::C11118:55DC::9641***1/2422348ABCAC=;//6666=++:>HB?CCKDDIDHOIFS::::DCDCGGA?<<>FGGGSGLBCDFISFIFB77BGLIGGGLSRJFC?:=>B?<+***;:99BKHIJIHSPSFSSIIJJGKSFSSJKHRGEFDDPKSJSHJENSSB@A@DGDJSFKHJSGHGJFHGGMKSISKEG77HSJKSGGFISEKQI=<;=><.+''5)02220//)((((()'.-.,+,--.4SQKFGDLLDBBDGHHIJKG@>7:::AFDPFFFEEELKIISEOJIIEESKDHJJDE4.++.ADLIHCFGGH@??>A9DGSSFGSSSCJGIOHNHEDSHIPGELEJHSSSHJIGMSJGHGJFHPLJSKGEHMOEBBBEEHHA<::<;=?>>?=>SFMEGSMSMGSSSSJSSGLEFDEEJISSHSMSFESSGGHIIMA@@@JOSGGDCEKSEDGFKFEIDCDDGHCDKDSA@?2111=9://.*(++***-34'''''779>>KIMNGSJKKHEC<<?EJFFGGEEBCEESJHIEOEDCGJSKLSGJSFIHJGSIFJHFHGFECFSSFJSSHLKS:;==>SDCBBFGHF<<<=BC=:;;SHSC@>><<66<==JJEFOIDDSLHFCA6000?SPHGGJMHHMSHGSHSSRMHSHFIGBAB66632222/003511017;FCKFSFDSNB///3>3==;333///1934BBBCEB(((55<(()+@E@BHA>?DBAEGEHHHSSISIISGJIHJFGH8>F>:BAFMJSG=<>?BED=@GGKFHRMHHB??<988D<::;CGGCCCFFCSLNOSKHHGISGSMFS54444FEGEEFB=<=6>?>=A?>>?>2///2..11664462''''00,)((::?CBBBCRB?>>GDHILSOJSHSSJGK@>??EIJJCBAAODICJSSIMGSSIKOHGFDBMSIMHGGFGSSJGKDFE9A@EGHSSGSEEGILSHOB++++3660.'%&')/8?>;-,'&'())('(('&%%'&%$&'''&012EPLIGIF@@@EGGGICCBGOGLFELKRISJFSSISNIKGFKHGJLHDEDIKHSIJJLHHFKLOHFJ7777@?@::DBEKKSCGFFGKSGGDFHDDF>>@@MSSMHQIGDIGCBBD7764488DFLDKLSIFHE++*+0*/>:@AABHS=;;<AQFHIOSGOGJJHKSIJSKJDIFSLESNKGFSIKIEHE5447.,-9>JSHGDBN@?;788;4323551115;;;;40,-14598332223GDEFKFDISKHFCC>>@A///+)))48*),+-(5515:8;FA??=?BNJFA535(())=CDCCHIOGOHSPKHJJHFOJIGGEMEMSFESILGSGSBBAIH;?>50,.6++>@FJ@@@?ECCCBAGGJKFELSHLLIKSR@>==CJSSSHSGFSISSGJSMEEEESGGOMSJSKRSQSSIFJJLIDCCFRCBDA?IDE@ISSSNFCCDL<@ABGIKSSSKSEFHIIHHEFSNF7666ESGAAB<:<<<---0<<=@>70&&&&*+///50()2219ACIIHSFDFGCCDD963)''(,;<9A<;;;ABD;77JFFEGCIDADFF@@==?DJAASFFGLMMSJEDJDB><777798;;2///+,,:799:?HGFOFMHCCBCGSSOEFEFHIFBCCSISSHED000:33CDDDEKHEDHGD?;<<=DEDFESNSSJJHNJ7556==>BEFCD:;0000ILHJFMJMIFGJSINEEF<<<;<FDFC210/33?SNBCCCFGGISNIH>>=@:00**++,,,/79BPEHSB?-,-29<=;9:=8:DFGJP???@GHSFFEFBEFGJO:,,-.277<<L;::DCSHIMSJKGEK?FB44330,-.1-('&&')**,**313<AB77---.52452111<=GEGDEGIHSIGSISIKJGSFIGHSSSHSF@?>>>ABESSSSSHGLFSSHSISEHJFFSJIHHSJQHKC;:;>KH:99:HJJFCDDKH02,92221-1++**<>>@DEFDHKKEFIJJJGOELJFIEPGOGECSSMGIEIDGISIGKGDGMJGHF@GJ=<<>BSLGIHIFSMFHSSQJHFLGESSDCAA5300/,././*2:;FESGEB@BDDKGJSJFDBFHD111162.(,*+,-+**-/6545173000FINBDAASI>==<HQGMFGGKFKSSESSFDDFEGSHGEGJJD445FSRLF@----521;DDHHGIFSPJFSNGHBABAHKCDBCSNFFDGSSSSFJKFLHC<8*&)**78:?BFEJFF??==>GIGBGEDGHPHEGGGDDD;;D@ACBHGFGJCKDGHEJMFIHGHFKIGSIABCMB?@ABHSIFEEEFGHFB@94ADIPKSRSRIIFSGB??>A;<JSDD@?BDIE@@>=>5556>21-5AAGBAAAE;;EBJKMJSMJDAODPCAA?AFNBABJGNGDCFESCCDFKSHJEBB@@?@SCCB===;<@201;6,,,,23<<:;;<:3222=ACPIEENDBBCFGGJFABBA@>EFNFEDH>>=?A4-**&%%%2>=<;<:::AAB@999:IFC??@E=<.--++06DDCDDBDB;;:;B2--1324667>>@C=>@OGEDCCBDES>===SDB@AHEEFEECE/////1A/..006667(&'(3;HDB88875576533.'%%**'&&*&$$'9::223@4;?CABB11:51++++'(((1+'',+.,+,*+0+*++211'%&',.,(/14862++,7((&))8>GECFJDFSFHHFJEEDB@?:<=21;>F==7789@ADDCBFMSSSCBABCDGFBAEFECGGC/-83''&&'1554**+4486767;7422249;:NFHBBCDIIIGGPGRKISMSAA@>///==;:;67B@ABCGGEGFB???E>>?DSSJFLLHFFFGJFJGSLJHGGEGGFJFD6666.-./---@CSFSDGJGFC@>--<6CCBCEMIGSLSGD=99>@><<<:?A>7=::888:>:::63489-***-.10088:?@@EJSEBCC>?=::;>=-<?FEFSGSKKHE=BBMFCCB:DHDB@JDFHCSIC@B@@EEL====DCBCMHHHJPGF?CA?BCE@=>@BDCGFDDACQJGLSKSIHEDLGGSSGEHSHHMEKEF999:3))),--+,,459<<=IQ>>>=?><=<=SKECDAESIKFEGD.---=98>;:;;;;;*)*=?KISJC><<=>;>>=>@@BA@FGFFFJDDBACAA?DC?<><@9699;CENFEJFGSHSGSSFJD@=6>=>@MDFFDKFH@1.,+*(**'%%%*-)66569=?BKGCCD@?@ABEGGSLSFKSJKHLJESOI<4678755,+.,++74)BAAB@<:785447=CEGEGHGFG<<;431,-,-007=EACBDOJSFFEEJHGIGPGEEJDDBDB@BC987677441100CBB@AAEDEDIGGLLGBFDFCGGFA@@?FHEEHEHCCBCBCLG=EB=9<;>::;<<<BEDBDDDBDA?=?IFHFC>;;<B@AAD@:952,''('')-,,,)'(38:?@BBDB??@AEICCB===;<:4449772-)()8B@CDEFB=-,,.>=@ACACDAB?=84335?AHFGEIEDFGEDEDDEHDD<7;=GIDA@CB8766????=5445AA@DEDHEA??>BD9:9:>>;777<GGCIBC===;4((().4444;:?@?DFESKHDFDDB?AICBICGEBBDFCBBBCCCDCFDCECGD@A?>8:;?A;<8;532200,++**00588?EBBCEJKDF876900/8>==:;<:<:44489>??===<A@=<?>::@ABBDGGHHNGFFG??+,HJGEECEDCFEGGB::9:21120/(<>ABCBDBDC?='&&)'&&&&&&&''8;=954543:7789B>AABGSJGC=:<BF=?>?>:;FKEFBCCHEIFGCHCCG@@BFIEACCBFDB=;;;?CCEEDEHHIDDDDFC@=>BACBDIRLKNESSEEDGH?=<321213514--139('('--+*+*,''*)+++102488<?A@BBGEFHFISCB@@6667)*,,,<;2100347>@?B@BCCCREEEEEECA=@DSSS?@?=977.*<<DCMEDMIFSEBBBCGHISICB:10-9=>BBBDGIGSQKSHFIFKSHSOLSSJNSJBDDFKNJSSFHSGSGG>/*-.:9BBDCBBEIF>EA;7135111IIEGDACDDDDF/=//DFFMEEA>;0*,))././//(())+++-(220/01203,,--?=AAFBBAA4445FEEGIDEDDLHISJCFC66666>@GDELDIDEEGE999D<963/+,-4DCB>=656,+9:>?><@9><:::</...43435<<<CDEAA732>>99889@?86624(')))-110.16'&&&3;?EFLEDIDFIEIFEJKSKB@B@CGMHIFJA63344988<DCA988631--128;::1/110-,%''&&'****+LFMFKESSSSSELSFNF@1/GDSPSKGG=>>=7667:9--.9DG<;;;=JNBCC?C@/))*(,,,-0..51...-*+0////9FOSRKGNSEGINSIGHE??ABCMECFJHLEDSFIJJHJSDDA==>KJPSSIDJ====>335660//&&&%%%&))*/2)**7BCDSFJ?00AI@8878CFGFFHECEH@???FCB@CCCAHJQSSMIISKSRJJHSIGHGEAABEESJICBBBFSND>779EBCCB9;00AEA9+(''%$%29?DCEBC8888KFDDCGCE<9955./+++*.3(((:;;;>DE@?ABL?=>@EABDDLBGB8711139886445>8-)'(-)+(('&&&',8888>??ABBCD>B?:<AACLSSDGSGKKFGJSKDGLSHFGFGDHEGHFSSG8779B?;5589;64,,+'(57<?=3325<<5446<;9;9;8@JOKDBDHHHGKINSJISDA>@988(((*,+())):CGSSFIFIHSHIIJMSLGGJPIGSDHSGJNGSSJIGJSILJSSLSCJJG;;77688112DF887AKEMGE@@ABA1,,*(&%'(05579;CEEB??CEIEACBGHHHJE::::CEB@?@A@??7658BHE@>>>:=?@=?@:;=@AB<<;GIELFKIAABBGEFEFFJD@@??HDGGGHSSICABEE::::B@>>A@ERMGA9745.-25:;;:A@??@6778BD=>?A@>@@>BJ<<<=?AEDHSHHF(((''*)'$$$%%&('(&&'(*6?AEEEJJFL===<EBCIKKFFSJMEDA@)))))D2222>K966=AACFGD:::BDHLS;:99:4447B?==88@IGDDB1000-4-,-.@DCDB?>>1123-,,-55522*,*+-,('35CIFEGHGKSFDDDC<==?IEBEDEA6444<:99;>=;?733367779GGSFHGIHD@AB=;?BD:98;:;::;CE??>?HCBCB?965/0;;;D:990,?BSEIABB@@E<99:ADBBCCGGMGNJLMSISPESCE:78:6///.0*'%$%66647CDFLFDEESIKMG@3AA?BC8666736;<;967//;893.+)))456:900-+/88.12*)&'$$%?AA@@>@B?EFMSGMSLOHGFGDFIDFJFK4444IGJ>>>HSGJE+*)58798;@C?<<:66;SDESMFOJDKFLHCE<<<;=324LSSFFQHSFCBBEFFSDE???@EHHEQHEEDJFJSNEEED:999A96891334AHNSKSGFKFJACFRJGFGDEHEEGDHDFEDDFISIKSQCGFE@ABDPIEIJGSH?>>>;<=IA:85976-''''31006000022.-025577=>?G>;9---.11002588'''(0,''-,2A@::9(<=@DAC@><<:&&&(,))++-11174.43367???><4+***-(((()--)&&&&''*+2/22133:785566FHSJHGSEGEFIHIKEDEHHDFHIADLECBABF?AA@SGGDEESIHHFEFICA8766-)''&%&&(-;?@BBBB633357?=>D63117776985-,)&&&)((1--.199:@>=>>BBGB4444;8--2+3-,.44497667=7596:;<><?CA>CEGEDF?:::;QDGIHEAA00022=41---.--++0.,/+*,*'))(/0?<=EE@<;@AA@C321/('''(<<<=ESF<=<<B>?;?>>CIGJHABCCHHFCESSSHBDCBNJIFHIMHFFJHEIKS,,,,,,,GOHHMIJEFHEG?;=ABBABC@ABEHG??>?FICCECDIIEKIGGCBCEEACDEICC76-----+*))*-...-+++<;:;;?AHJGGFCECFDABCB===>D<<))),-12246;7642+1,('&'&&&'0-000:<?GDFDHD??@>??::*%%$##$$$$$))*55586555D211---*))*'&'0,-8:=DDHCFCCBCDDDIRHKFNFFOGIJEFQ@??9213*&((7,---.=AEELGFDBCDG66ADFFDA?ABR>>DBMBGIDHJFFGBAD=<../...//;@=9:C??AFGOHGL>==4**;@GBAEKDESFCBBACFFHSIFDDCGCEFEAA??>>?>CCFCACDFDDDDCBEDA59999999BBFICDIFEDDLSFD?>>9///13/*))*658@6653,?>?CBHIHFE?<;+***??@=>ACBEA>A@@C;445CC110/2**+)./444>?>ABBCCCBBCDAADDFEHOSCEBCCA??@CDDE888789:33338.++****.001-')-,/>BAA?@B>A@@@@BA?BA>DCEA@?=>=<<<<B>0/00@BCC@;;21115B;;;>DDCAAADB@@===?DDHAFHPHEEDDGEEDECCDCDCB@A@CAB>?@@CEBBAADCACA?>>FGDBB>===@DHCC922227889BBCDBCECDEEJIIPNSNHJSPILSD6444G@@ABSKCGEC==0...::?4AFEGLSSKSMJHSSKEGADCBEJDDFA@B@GIABAA@;<;B430//0.,**,.//12788ABFED>=>>SKJFFSMLSGSJDFGSFFEEIIBDSAMGDDBDEJJGHCFHFFFAEDIHIEDDCBA<@@2''@BFED?<=>DFFJSSJJGPFSMHSJKDJ?;3*)))CFKFGGEH?>5()))..,++((%&.&'<?@@AEHBBCCFLGCC9==HSOSSSJCFBHMIFGBBBJGHSLKKEHPSJHSSMGKSJHIQHSFGFHGMIDAGHDDA<<JSOSFGEGEFLMIFSSBB@G2111=((((/910106@4111;;;?@=;;=('''64-(50/))./*+66111@B3111=BAAICDG@?A;DECHHJSSEB@ABF:86,)'''0?;IEEFNPJG:31/'&&',*,587666:61212301347;9;?@@@BAOEEGJSJJGDBDFEDEBDJEA@BFLCCBB9960/*(%%%$$&''(,+***-)''(446>BED???@GHEES@@AAF<A@CLA?;>><==<?=CBC@@>><978.../446CHGEFFMFD>+++,ABB<DKC8888AIFC;;;<B=.++76?A53DBDFKKGEE@>==BA6662?><;985487.---32-+**279C?:8;KLMNHEGJMSHDABABAG>>?5754-))(''-:=??ACEGBI323>OFE444+(&'--10-::;567786--+'&%%)126==;:7788>?000...05668889;;9>>?@=:0--,('():@53-,'-()::CEDCB>==9675877:*))*6>544489;A2222C:::BCH?>??ED74?9;''''=A;;<AA:76(&&%'../55402214=9?@GGDA;;=;;;4435:=1---2,.2,8:66331280//0766677/-%%$%(&%'(''*5,,9:?BA<==>BEEBB@=;==?C1//--0159<658////??BA8766;>722)*1+,)+&$%
@374_5HXJ7J_1
GGAAAAAGAATAAATATATCCCAAACTATTACCATTTTATCCTTAAAAAAGAAAAGATTTCAATCGCATGTATTCAATATTACCATTTTTGATAGTTTTAGTATTTGTCCTTATTCCTTTTCTATATGTGCTGATAAGAAAGTGGCCAGACACTTCACACTAGCCCTTCTTCTCTCACCAACCAGTCACATTTGGTTAATCCAACCAAGTTATTGAACGGTATGTTCGAGCACGTGCTTACCATCTAACATTACCACTCCTAATACCTCTCGTGCAAGCAGTATAAAAACAAAATACATAAACATAACTAAAATCTCATATCGTTGTAATTGTCATATACTAGTGGTAATTAAGTCCAGTTACACTTAAGGTTAAATTTGCTGACTCTTTACCTTTCATTTCTGAAACCATATGTCTAAGGGTGAAGAGTTGTTCACTGGTGTTGTTCCTATCCTTGTGGAGCTTGATGGTGATGTTAACGGACACAAGTTCTCTGTTTCTGGTGAAGGTGAAGGTGATGCTACTTACGGAAAGCTTACTGCTGACTATTGCCTACTGCACTCTTGGAAAGCTTCCAGTTCCTTGGCCTACTCTTGTTACTACTCTCGGATACGGACTTCAATGTTTCGCTAGATACCCTGATGCATCTGAAGCAGCACGATTTCTTCAAGTCTGCTATGCCTGAAGGATGGTGCAAGAGAACCATCTCTTCAAGGATGATGGAAACTACAAGACTAAGCTGGTTAAGTTCGAGGGTGATACTCTGGTTGACAATAGAGCTTAAGGGAATCGATTTCAAAGAGGATGGAAACATCCTTGGACATAAGCTTGGAGTACAACTACAACTCTCACAACGTGTACATCACTGCTGATAAGCAGAAGAACGGTATAGAGGCTAACTTCGAGAATCAGACACAACATTGAGGATGGTGGAGTTCAACTTGTTGAATCACTCCAACCAAACACTGCCTGGGAATGGACCTGTTCTTCTCCCTGATAACCACTACCTTTCTTACCAGTCTGCTCTCTTCAAGGATCCCTGACGAAGAGGAATGCACATGGTTCTTCTCGAGTTCCTTACTGCTGCTGTAGGAATTACTGAGGGGAATGAACGAGCTTTATAAGGCTGCTGCAGCTGCTGCAGCTGCTGCAGCTATGTCTAAGGGTGAAGAACTCTTTACCGGTGTTGTGCCTATCTTGGTTGAATTGGACGGTGATGTGAATGGTCATCAGTTCTTCAGTTAGCGGAGAGGGTGAAGGTGACGCAACATACCGGTAACCTGACCCTCAAGCTTTTGTGCTTGACTGGAAAGTTGCCTGTTCCATGGCCAACACTCGTTACTACATTGGGTTACGGACTCCAGTGCTTTGCTAGGTGCTCCAGACCACATGAAGCAACATGACTTTTTAGAGAGCGCTATGCCAGAGGGATATGTTCAAGAGCGTACTATTTTCTTCAAGGACGACGGTAATTACAAAACACGTGCTGAAGTGAAGTTTGAGGGTGACACCTTGGTGAACAGAATCGAGTTGAAGGGTATTGACTTTAAAGAGACAGTAACATCTGGGTCACAAGTTGGAGTATAACTACAACAGCCATAACGTCTACATTACCGCAGACAAGCAAAAAAACGGTATTAAGGCAAATTTCAAAATCCGTAGTAACATTCGAAGATGGTGGTGTTAGGTAAACCATTACCAGCAAAACACACCTATCGGTGATGGTCCTGTGTTGCTCCAGACAACCATTACCTTTAGCTACCAGAGCGCTTTGTTTAAGGACCCAAACGAGAAACGTGATCACATGGTGCTTTTGGAGTTTTTGACCGCTGCTGGAATCACAGAGGGAATGAATGAGTTGTACAAGGCAGCAGCTGCAGCTGCTGCTGCTGCCATGAGCAAAGGTGAAGAGTTATTCACGGAGATAATTTTCAATTTTGGTGGAGTTGGATGGGGACGTCAACGGTCATAAGTTTTCTGTGAGTGGAGAAGGCGAGGGTGATGCAACATATGGAAAACTTACTCTCAAGTTGCTCTGTACTCCGGTAAACTTCCTGTGCCATGGCCTACTTTGGTTACAACCCTTGGATATGGATTGCAATGCTTCGGCTGCATTATCCGGATCACATGAAGCAGCACGACTTTTTAAGTCAGCCATGCCAGAAGGTTACGTTAGGGAAAGGACAATCTTTTTTAAGGACGACGGGAACTATAAGACAAGGGCAGAAGTGAAGTTCGAAGGGGATACCCTTGTTAATGAGTACTGGAACTTCAAAGGCATTGACTTCAAAGAATGGGAATATCCTCGGGCACAAACTTAGTCAATTATAACAGCCACAATGTTTACATCACGGCCAACAATG
+
+-,8;EAG;<<7668>=44-,**+05653777EBADEFDAA?=C5@ASSMNEGJIGBABGJFFGE???@97657.,,,.0/,0..//457445><<<7.('&%$555;>?GIGLSFD@BCD+*'(:?CEGBDDHSC;8;DDADABHE=0.78ACC@??;;=421/,(.))/+.*,((7?@DGHKSSIGSSSKQOSSFSGLISHFSEHEFFDAHHBHED98899778,++,())335,,,,9;=@ELFFFJDEDED@;<:;>77()'')((%%%(344>E3336=:=FBFEDFSHHHHFMJFHFLIEHIHRFSSFB@:9:<?4334566@DFFJGDJHHFDD@>??KFGMKMFBBB;;2DDHHKD;::8PSGJSEIHFIEJ?=44440,)8:85585,///?=666CFEJFFGIFEB@ABDA?<?@@?44343,,,,/98;AC;:9:=349;?LMGMFLJIGGNKHCFFOSSSMHNHSGEDFCDHDFFEGSGFJHA@0/007++,FFEEFSCCBCDIFGJFSFLMEF9>==DGFIIC=.--/01'&&''%%$*//-**,5-...///0=ASJDA<;;1?==6761))*5=-,,-11*3546;3332334<<SGGCA@@E?/,+++*(()*(*)()-+**++))2-'&&(*+-//)))+-1))))>.,,-++78>=>?EDE@@@?887360/(&&%&&%&'&&$$$$$$%$$'',00298667787;;99..-(''**%%&(*'&+352123*))+:;<22223200'&'('''&'-+(()/01//1/3/97++*+36('''(94/*,(''-,.((('**&&*++++*++/-&&''+)((),000/---140017>BBCBACC=<31113?CB??@<:<A??@4442'-(--''''(;=97677&%%%.0/-+))++,9:>:9866;?840014==AA?)(((7/''$%(**5555'''00*'&&'***()*+').6,,-<:;;<<;<:<9366556<CE>??@GDE@@?@NB?@?.,,,+++070005012..3223102)*))*)&(55.-+,*($#%%(((..-,,+-3///6=6885-...099874/((((586112,,,32310.1/07((((@GGEECCACEFSGIGSJISSHEDCE?@@@DAA42112:?AFDCGFDISFESEFFFF;;98;B=AD>FGISFEFNDGMIHMKE6668:7739==CCA@@@JFCF==<4+**)++(***/.0-&&,**(''''(<>>?DEFA>>@@110++**100..-(()<;9874444213356789862.'&%%$%&&66>EGGCEFCECDDFHKFHAA@FEFGESIA?@@EED;;:;EGEEGFFF>>?BBCB@SHFGB@D?@?<<??86667<9556@BACNFIGHECDDDC?@3.-,-((('',12//1005413:67CDCA@?AC3335BCCBBBBABCDD95335<ABCDDB?@@FCDCCCB@77:ED@@==@CDHFBEECCC?@??65;<>BSLI@B@?C8;<4545C99B?=:99:FDDDCHDDCA?10...27<BISAAA?@?7775621*)+))(('(('(()-----46;=?B@@DMSEOIGKIESFFOGSSGHDPDAA@><<7778<7:;CCFLFHEI5557CGGSRHHGHDA=@AC7434-----667-))+4CEDBCEEAC<?9+)()&&%$%***&''''(<@IHGAD==2./33///?BABDA=;;;;75935505+8::9?FCGKFECA?;/(1333;:2<;<=C@<<?<>;>:AA===<0....11169A?:9++++321389>B655A@@?@AB@BGB?>B@>B56;GBA9:EB====??@GDKH?>?>???@I?BBCDBACJHFCDD@@:9986777=?AA=;:88,***,..0012GLMCCGEDED@ED:44''&*)(%%%%$####,/;=667DESFFE=777:ACEE>874/.//01?CCD>>>422,,,-.../0989CFAFE?>>@DHDDFGBJCH///001?EEFJHJ>>>?F@<=<@FD<:9953,,,'((1./>C@???@AABEFHGIECHCFRJKFGGHEIEHFLJRFFHFGHGOL))))>;;::<9775)''&+-($$$)*''((+/2368:7889OAEBBC++67;AAF@:668***.-/-.2036=-<>?6@AAB2339=FDGA??000)**128@>?=>=;,++,89<8444570+,=<<>EHE?>>?A@==<=::22349<:::865444933849:--,,,(''('',,+&'++<CECCCBDD@90..+)),*.7;@FFDG:8841336B@>>=88.(()(''&*)))+0-,,--/25>FGCEB@88333,++.*((&&&'
@375_5HXJ7J_1
GTCTAGCAAGCGAGGGGGTAAGTTTCCAAAGTATACTGGACGATGTAAGGTAGATAATGCGTTGTCTGCTATACAAACGACGGTAAAACCTGTAGCGAGATTGCCAGAGAAAATGGTTATAAGTGTCCTTCTGGTTTTACTGAAAGATTTCATAATCGTTTTAATATAACACCAAGAGAGATAAGAAAAGCTTCCAGAGAGTGACTAAGAAGGAGCAATTCTATCGATTTTGATTTGGGAAATCAACACGGCATAATTATGTCACCGGAGCCTGAACAACTCCGGTGACTTCTGCGCTAAACGGGGACGTTTATGCGCACATCAATCCAAACTCTCTTCTCCCTTCACAGATGCAGAAATGCACCTGCAATTCTTTGCATCTAGCGTTTGACCTCTGCGGAGGGGAAGCGTTGAACCTCTCACAAGACGGCATCAAATTACATCGCGGCAACTTCACCGCTATCGGTCGGCAAATCCAGCCTTATTTGGAGGGCAAATGCTTTCGCATGGTGCTTAAACCGTGGCGTGAGAAACGCAGTCTTTCCCAGAATGCACTCAGCCACATGTGGTACAGCGAAATCAGTGAATACCTCATCAGCAGGGTAAAACGTTCGCCACTCCAGGT
+
IEHSMHJIGHGHIHGKJSSLJ>==?KHCDFIID7//00=AH9999B-+,.-*))'%+++788ACBSEGSJSSPFMSSIDCI?@?/..9;@?'%%$&(((/132333CSKKRJSHSGGSJEG>:<@?;:;<45'''.BD/---;<=SGSGSGSEKONIEFCDJPSIFSSNKGFEEA?ACASFJ==<AFFFFB?75443311,))&%&$&9@AC?A@A<<;;==;;A@AA?SH@??@FBGLHSSGNFJKEDDGHGEDFGDEAA6455FEJHSSMSGSSJDIFD?;-,+/,**+*.,,--015=>::;?@866552.'''(''(*****:889ACC@@@AEADIS>?=:88==BEJEBCGEIGSJFSHHJHLJEJCDDBCJCCBA><<444:8=785++:=??A888?@@?>0/,()*+..(''(356=>>AFDFDEDGGGIHEIGDC@ADCAB@AFCCAA;66<B2''('**)*/2444+***15'%%%%./38;84446323/2(359CEEBHGCDCEDECABB?@@@A959<<8665643393-/,0<<<<CFA@CAABBCQCECDHEDFEDCGDBC@@AAFA?3333C@@BA??:98956711,,23*('&%%'+/00)(''&%
@376_5HXJ7J_1
TGGTAGGCACTGCACTTTATCAAAAAATATCCCAAGCTTGAATCTGAATTTGTTTACGGAGACTATAAAGTGTACGATGTTAGGAAAATGATCGCAAAGTCTGAGCAGGAAATAGGCAAGGCCACCGCTAAGTACTTCTTTACAGCAATATTATGAATTTTTTCAAGACCGAGATTACACTGGCCAATGGAGAGATTCGGAAGCGACCACTTATCGAAACAAACGGAGAAACAGGAGAAATCGTGTGGGACAAGGGTAGGGATTTCGCGACAGTCCGGAAGGTCCTGTCCATGCCGCAGGTGAACATCGTTAAAAAGACCGAAGTACAGACCGGAGGCTTCTCCAAGGAAAGTATCCTCCCGAAAAGGAACAGCGACAAGCTGATCGCACGCAAAAAAGATTGGGACCCCAAGAAATACGGCGGATTCGATTCTCCTACAGTCGCTTACAGTGTACTGGTTGTGGCCAAAGTGGAGAAAGGGAAGTATAAAAAACTCAAAAGCGTCAAGGAACTGCTGGGCATCACAATCATGGAGCGATCAAGCTTCGAAAAAAACCCCATCGACTTCTCGAGGCGAAAGGATATAAAGAGGTCAAAAAGACCTGGTTCAGCTTCCCAAGTACTCTCTCTTTGAGCTTGAAAACGGCCGGAAACGAATGCTCGCTAGTGCGGGCGAGCTGCAGAAAGGTAACGAGCTTGGCACTGCCCTCTAAATACGTTAATTTCTTGTATCTGGCCAGCCACTATGAAAAGCTCAAAGGATCTTACGAAGATAATGAGCAGAAAAGCATTGTTGCCGTTGGAACGACACGAACACTG
+
BGESFFJIEJFDS=<<<.)?;433DBFRJIIFJSSGOKKKSMSSFSOHSHSGGPLGFEKISISIHKLKNLHJLMKHMSFIE455;@FJF,,,,../@BDF@?=8:ASEGELGJA?A@FDDFSOSSS?=>:5333386455<2=DEGABACSICDCDGSIEGGS:::ACEC>CDCHH@???EDIHSFHGISHKHFCECGFEHJJNH=>:4(&&'@DGIJSIFFBBEFCBB977/*'';==EC;::;FEOKEI:999BSBFEDDAA@?CBADJ@@@@E=IHJNGELMSLFMMKSKHIHECDFHJJHFEL?=>?=FLSSKPFLIMIMSKSEHEFIGFGHFEGIGG;:99BLFISIQDDDGG>?2.DEGMOIEJMFSIFHDBCBD<....776:88100P=<><:9/>@=;;<@@?AABFD>===DGB<AB8771.-008@@DFEHMCCBCFECGIFSHEGOJSJGD>==;990,9:89@ECB;C>=?;;''''BEHBAAAAGGIMLAA?<=>>KIABBCS>>?GIFD?>88AEHSGJFHH////0--,.+*'&'.>:544688.*)()*++),-.129<<>?AHKIEDBAADCBFA79538933'%%(%$$%%%%%-+()5);<=ECBBCFKSSH>555ASDB@3?AB8889:;;;CB21123230129866669::3,+++-/-**./92LDBB@>=:64-*+<DIEGEEFHEHFOHFHECEGDBABEEKEIEGBCGDIEGHILGFLDDDIEDABB>A>:::>=82--.%%%&488420210.+*)''(8:=<44212.)(((($%-.9****>((()5/*'
@377_5HXJ7J_1
ATGACGTTATTTATGAGATGGGTTTTTATGATTAGAGTCCCGCAATTATACATTTAATACGCGATAGAAAACAAAATATAGCGCGCAAACTACGGATAAATTATCGCGCGCGGTGTCATCTATGTTACTAGATCGGGAATTGCCAAGCTAATTCTTGAAGACAAAGGGCCTCGTGATACGCCTATTTTTATAGGTTAATGTCATGATAATAATGGTTTCTTAGACGTCAGGTGGCACTTTTCGGGGAAATGTGCGCGGAACCCCTATTTGTTTATTTTTCTAAATACATTCAAATATGTATCCGCTCATGAGACAATAACCCTGATAAATGCTTCAATAATGGGACCGACTCGCGCTGTCAGGAGTCGACTTGCCTTCCGCACAATACATCATTTCTTCTTAGCTTTTTCTTCTTCTTCGTTCATACAGTTTTTTTTTGTTTATCAGCTTACATTTTCTTGAACCGTAGCTTTCGTTTTCTTCTTTTAACTTTCCATTCGGAGTTTTTGTATCTTGTTTCATAGTTTGTCCAGGATTAGAATGATTTCCGGCATCGAACCTTCAAGAATTTGATTGAATAAAACATCTTCATTTTTAAGATATGAAGATAATCTTCAAAAGGCCCCTGGGAATCTGAAAGAAGAGAAGCAGGCCCATTTATATGGGAAAGAACAATAGTATTTCTTATATAGGCCCATTTAAGTTGAAAACAATCTTCAAAAGTCCCACATCGCTTAGATAAGAAAACGAAGCTGAGTTTATATACAGCTAGAGTCGAAGTAGTCAATTAAGCTAAGGTTGGTGAGAGAAGAGTTTTAGAGCTAGAAATAGCAAGTTAAAATAAGGCTAGTCCGTTATCAACTTGAAAAAGTGGCACCGAGTCGGTGCAGGAGCGTGGAATCACCCATGTGCGACTTCCCACAGTCACTGGGGAGTCTTCCCTTTTTTTGCAAATTTCCAAATCGATTTCTTCTTCCTCTGTTCTTCGGCGTTCGATTTCTAGGGGTTTTCTCTTCGTTTTCTGTAACTGAAACCTAAAATTTGACCTAAAAAAAATCTCAAATAATATGATTCAGTGGTTTTGTACTTTTCAGTTAGTTGAGTTTTGCAGTTCCGATGAGATAAACCAATAACGCTGTCAGGAGTGTTTGAATGGATCCAGTTCGTTTTAAAAGAAGGAGAAGTGATGAAAAGTTCGTTAAATTATAATATAAAAAAATATTGACGGATTATAGATAATTGTCATCCACTTGACGGAATCAATCACCATTTCCAAGGACCTGAATGCTGTTATAGTTTTTTTATCCTTATATAAATGGAATACATTATGAAATTTTTAAATAAATAAAAAAACACATTGGTAATGTGA
+
%'5<>?A@??@EHKJFFFEDFKGFJSSHGHKRGHGGHSEHLDECHJJNSJFJGISLMSGKBDCDIFDBCABC<;<EE=<..///?BCFFDG>3.--5>ACDF:64......--8;==@@:?>>8764585-,,-///DFEFDDOID@BEDISD?>8,+**+)&&(7C@CA@B@EJNSMLKDGFIHJGSSSNFHHOSIJJSQJSHKJFIOHKHI====IGFA.....:<;;<DGSK7779@?(''+BENMSLSGHCDBEFEQSHIHMGOJJSSJKFNSISIQGLSJKSEI?4DDSHJELNGGISGEHF@BEFHDE333HSSSFMJSSGGHSJSIIH>>>?CC774741/,*)&%''(4=FAABBHSHIMNGKLISGIEBB;<GGIJJMHJGFLIHSLSKFDS@AB31@>JSGDBIEAC<07BHEGSLQSIDBBDCCMSSGKHSKLKGSFKHISSJHIJJSPEHJLFDEDGDJMFDA?>EG65400.3::A?>?GPRDSN;;:<CDDFSGCCCBAA;78;86=>9:::A971.(63122/,,,,(((--&%%%&:B>87679;5.=>GFFGIDCEB@=>>?CDBHO65335*)))()**99>><<88:?ECCCA?@<89::BBEEA@@@:::><;::5459;7405+*0.0,+++-/++,..568@@@FGSIE@;6668==;674378CBGEMDOSIKFSJNSECBBD<<KSJ===>FFACDGIIH@@?;HGHSFFGGCCCCCB?BBDEEDDEEGIBCBBJGGJHEEKJHMKE@>>?B>===@744'&&%,++*)*%$#$$.//3,,,.8;867?=987/0001830063.**)*)4576;>DA>>?BAGEESSGJEGELJFIRMKEEHMSSHSFSS@?2--//89:<=>(''&(&$%%%%0/022448667;7,,,-0))0,55566444/11:<<8212.23373259=.))()-/1+*&&&*7=@BBCDHIDFIHKK10000.+++1136665''''<4<((((FHSSI87200(*CGGG@?>?4112...977669:G<:935679789@AA?<<1111@ISKGJJFSNSIHLJSSFFMGSHBA@@ACDA??ED<;;<AAA?>?CBODBEFEL>ADHCCBFBCDCDDCCESEIEDFD423546543331200--...10256++**62)&&()'%*6;ACGHHCDAADESHD::99===ECABCBGJMSPE>@JHSRGISJACA?;71113889:>>=@CEEJGFJA@@ABDD@@ABC>::;;;;;3****1;ADFHFESFGHIEABB@HDHCAA?:6=@FCEIIEHCSJCDFEFJEGIMHFBCBBEGSSSGKSSLOLKG=;;;;;;==;<<43))('*/03440)'
@378_5HXJ7J_1
TTCAAACACTCCTGACAGCGTTATTGGTTTATCTCATCGGAACTGCAAAACTCAACTGAAAAGTACAAAACCACTGAATCATATTATTTGAGATTTTTTTTAGGTCAAATTTTAGGATTAGTTACGAGAAAACGAAGAGAAAACCCCAGAAATTGAACGCCGAAGAACAAGAGAAGAGAAATGAATGTGGAAAATTTTGCAAAAGGAAAACTACAGTGACTGTGGAATCGCACGTGGGTGATTCCTCATGTGCTCCCGCACCGACTGGTGCCACTTTCAAGTTGATAACGGACTAGCCTTATTTTAACTTGCTATTTATAACTATGAACTTCTTCTCTCACCAACCAGTCAATCACTACTTCGACTCTAGCTGTATATAAACTCAGCTTCGTTTTCTTATCTAAGCGATGTGGGACTTTTGAAGATTGTTTTCAACTTAAATGGGCCTATATAAGAAATACTATTGTTCTTTCCCATATAAATGGGCCTGCTTCTCTTCTTTCAGATTCCAGGGGCCTTTTGAAGATTATCTTCATATCTTAAGAATGAAGATGTTTTATTCAATCAAATTCTTGAAGGTCAACCCTTAATCATTCTAATCCTGGGACAAACTATGAAACAAGATACAAAAACTCCGAATGGAAAGTTAAAAAGAAGAAAACGAAAGCTAGGGTTCAAGAAAATGTAAGCTGATAAACAAAAAAAAACTGTATGAACGAAGAAGAAGAAAAAAAGCTAAGAAGAAATGATGATTGTGCGGAAGGCAAGTCGACTCCTGACAGCGCGAGTCGGTCCCATTATTGAAGCATTTATCAGGGTTATTGTCTCATGAGCGGATACATATTTGAATGTATTTAGAAAAATAAACAAATCAGGGTTGCCGCGCACATTTCCCCGAAAAGTGCCACCTGACGTCTAAGAAACCATTATTATCATGACATTAACCTATAAAAATAGGCGTATCACGAGGCCCTTTCGTCTTTCAAGAATTAGCTTGGCAATTCCCGATCTAGTAACATAGATGACACCGCGCGCGATAATTTATCCTAGTTTGCGCGCTATATTTTGTTTTCTATCGCGTATTAAATGTATAATTGCGGGACTCTAATCATAAAAACCCATCTCATAAATAACGTCATGCATTACATGTTAATTATTACATGCTTAACGTAATTCAACAGAAATTATATGATAATCGTCGCAAAACCAGCAACAGATCAATCTTAAGAAACTTTATTGCCAAATGTTTGAACAAATCCAGATCGAAGATCCATACCCAAGCTGCATAGACTTACGTACTCGCTATCCAGCAGTTCTTAT
+
///...;A@?019;<=CED=>>>C@.---99==<32222=@BBCA@:::D<8.*)*-+*36643**)(-?>333B=<==FCFDACABDCGGFEA6D=BNEH9879401-19A@-++&%%$%&(()&%%%&:<;***,977>B@>==A@BFFCFD>>>==>==AA@><5.('')(-49/.389+**+((((-.553341+*%%(1,*(')'%%####$%04511/-+-'&%(')&&'(--1111;<<<3347>@@>?4.2)('$*05../;FB<;74C77400<>???BB?>??KKBB;:;7?AA?654688CC>@?>''&%&&%%##&)73**65=::=>GMGJEIGJSNQFHJCBAB;<>?GESIKFSGNSSSKDHEDSHGSJ??>>N<;;82,,4-*+5334CH=<<<FFEEIKGFHP=<<<=30-,,/::><;=1)+++667>GHDGH=SDGGSGID@@??CA@D4444CFA;KHSCDDCAABD2*--22340/.+.165;;:8966+&#'&&&&'(.**+.AB@=GOSLAGSLISEKEJSOGSEMKIHDF///87;;6874((((/.%'*).007.'$&%&&&)''3,,...000::A=?CDDSGGDBD<:-((:5D@@F?@DKA?;CC@:;6?BBSHHSGLSJ?A@A,-/1/*,:9;7789957-))+)132.--./BDCECBBEDBED66B;BA@CE>=;9:;;<::<<<=EDFEFFGDC:78;7BA@>6-'))1//2333354-*))+-8;GFHKG@>?FJSA>>>>556>DDDDCBE==>=E>>;9;9266211236GCECEDDF:..97.?@B?664466;7799CBBCABBCD>>@?KKSSIDFEEDDFGLHIS3223*))*'&&.0.0*)))10235;;78886?:777FDFGB@/..-4577:::?@ISMSGHGLFSFPGMSMLKOSSHLHLRGH=9111221-,-12333'&&'&(*()*+)'$$'%$((%9;=GNHSIKKJO9DG<==<975(''(@??MFSFIMEGHFFHPMSLFKKEHE<;<?ABBKIIHSHHFCSLLJHEHKJSSGFHFHM@@FKSFGSNKDEEHKMKSGSOSHKFIFHHG?:6///--+))),+++,BSESIFS6667DDFPFGHEFDGKREHHNKHMFFBDMABAD7777JISEFDEDHJPLIEGIDCCFFDGERSIJHEHGIEMIS1((()+)*'''')'(''-*)&(((++10/*,7;==EEEHJHGGILSSLI@SED;::9500-('&'''40/-,,,-333**..&%%%&$$$$&$$$&'')()&&((&*8=@HD@@@,++,,+*%%
@379_5HXJ7J_1
AGGGGCAGCCCGTTTAAGCGCACGTCACCGCAGCATCGTCATCAGCTCCATGGGAGAACAGTACTGCTTATCAGATCACGCATCACCCGCATATGCGGTGCGGAGTAAGAATAAAACGCCTGATAGCCCGCACAAAGCACGCTGTCTGGCGTCTCCTGCCGAGCGTGCGGGCACAGGCGATGCCAGTCAGGCACGCCTGGCAGTCACAGCGCGGTTGCGGGGTTTCGCTGCCACACCAGTTTTTGTAAGGTGGCGTCAAAAAGCTCAATCGAGATACGACTGATATCTGCCCGCACCCAACACTGAACAGGGCAATTAAAAATTTCCCCACAGCTCTGCTGTCACCGAAGCGGCCGTCAGATCGCCCCGGTCATCAAATTCAAGATAGGGAATGAGCTGTACGGAGCGGATACCCCGCTGTTTGAAATTGTGATAAAAATCGGCAGGTTGCAGAGCATCCTTGTACTCTACAACCAGTTTATGCCTGTCCTCTTCAGCATCAATGACCTGACTTTATCTCATACAACTCTGAATAAATACGGTAATG
+
():?CA=8877<=@B?SGHEGDDHIHEJISGDAA@D:::=BICCABC=<33878;::87((('''(/10*-/---..BA@A774('''0,,-2;?ASSJIJBBDDK??ACD@?BDJKFJLJMHIJSSKGFBHGKGGSSSSGSSKMCACEFOJILABB?@845@CCDDGGHDGJE55564445A>,,+)('''+4<=ACLKSLLMG@??>BCDDKDFB84547;540/01443/9779+)))))44:9:?BGECBBABABEJSIDE?>?>ADACEGHGDEBJA@?852445:522338:%%%'*'$%'.2///:))),00193))()0144>>>CC?FIEKDE@222,<=CJGDH;::421211;<DDFDIFGESGNFJEGEAAAFA6333JSHBECCJEDGEB:8;8/---'%%&,,=?GEC@:BCLBCABGHFFSGJSNFJHGGHGEHQIG@?:99:CCDIEGFEDFGRJKHJSSSMSSKDSSGHGF<<<88A8@BBDQG4444=;4233322.&)%$#$(%&&&***&&&()++++)'&####$$
@380_5HXJ7J_1
GGGGATAACATCAGTGACCATGGCCCTTACGACCAGGGCTACACACGTGCTACAATGGCGCATACAAAGAGAAGCGACCTCGCGAGAGCAAGCGGACCTCATAAAGTGCGTCGTAGTCCGGATTGGAGTCTGCAACTCAACTATGAAGTCGGAATCGCTAGTAATCGTGGATCAGAATGCACCGGTGAATGCGTTCCCGGGCCTTGTACACACCGCCCGTCACACCATGGGAGTCGGGTTGCAAAAGAATAGTCACTTAACCTTCGGGAGGGCGCTTACCACTTTGTGATTCATGACTGGGGTGAAGTCGTAACAAGGTAACCGTAGGGGAACCTGAGGTTGGATCACCTCCTTACCTTAAAGAAGCGTTTCTGAAGTGCTCACACAGATTGTCTGATGAAAATGAGCAGTAAAACCTCTACAGGCTTGTAGCTCAGGTGGTTAGAGCGCACCCTTGATAAGGGTGAGGTCGGTGGTTCAAGTCCACTCAGGCCTACCAAATTTGCACGGCAAATTTGAAGAGGTTTTAACTACATGTTATGGGGCTATAGCTCGGCTCAGGAAGCGCCTGCTTTGCACGCAGGAGGTCTACAGTTGAATCCCGCATAGCTCCACCATCTCTGTAGTGATTAAATAAAAATTGTAGAGTGTACCTGCAAAGGTTCACTGCGAAGTTTTGCTCTTTAAAAATCTGGATCAAGCTGAAAATTGAAACACTGAACAACGAAAGTTGTTCGTGAGTCTCTCAAATTTTCGCAACACGATGATGAATCGAAAGAAACGTATTTCGGGTTGTAGAGGTTAGCGACAGCGTACACGGTGGATGCCCTGGCAGTCAGAGGCGATGAAGGACGTGCTAATCTGCGATAAGCGTACGGTAAGGTGATATGAACCGTTATAACCGGCGATTTCCGAATGGGGAAACCCAGTGTGTTTCGACACACTATCATTAACTGAATCCATAGGTTAATGAGGCGAACCGGGGGAACTGAAACATAGTACCCCGAGGAAAAGAAATCAACCGAGATTCCCAGTAGCGGCGAGCGAACGGGGAGCAGCCCCGAGCGCCTGAATCAGTGTGTGTGTTG
+
&&&@@?***))))*)%%%%%&++,-332,,<=>ECCFHINIGHPELHILRFGJIISKSSIIPFFF+*)*/129FKJISMHHSIIHGHGQFJGCEACIIB?>@??@?B?>>>DGHGGHFDIEDIIIKGFSHMOSILKS>'&&(%&&'-6:;;<;DNHIEH;;;;?C966**)*++)&''()''(&*)(''&&&&*32578A?;MEGAACDJCBBCDJHFEFFGODFKFB343<2/*)))-.++*)+++,+&%&%%&%%&)23465)(((+2--*-0/-,-5.:;<<;D889:DEGEGJGJFMJGJJLEH8777DEMHSMSKLDEAC=>ACLG5126+***.0--,,59>=='':501684.3767666546-43++5AGJEKNSEFJJSSOGMSHHHSFNKHSPF10016778@BDA7654,,DGJLPKMJJHGSSSJLHLHSGFDDFS@?@@B@?/))/2223=<2.-..+***7778HDC@BBD@??>>>?GEMCBB<;A?BB;:9:>>?BJEGSJFBA@DJFINHSGFMHFHSFNKHBF@?@KSJHI/.+**&''(4,))+*+)+,21>:;:@@BFF??==DA?>;12+%%%)('((0./,(556BABD?@?><:;==FDEJCBDFJIKDSRF<897:8,**''(*+9<5685,,,,>FIE?<;;?>C??BCMHCB@@=5430-EDH;A774477;9774333CEJEGEHEEQLMG=;<H<<<...1;CGBF>)(((1<=BDB@==P?FGHG3000023B<=GKHFSDISLCEIIMSEGD=<)))*:@>>;FDD////469556BDJCBDBFDFQF@BBDIJFIGIGCEGSEGGHIJIGSSIFMKGHFLSSJGHFJKSJGEC>:85ABB>;:+**+2EHEKSILHIFBBECIEEEHMJIEECEKFFEB=31,+,-***GGSGD7777FIGOGGISDHGFFDDFFS=;<>=SSHIFJDILISGGKHHJIIKFCDECBDEJGJISJKLEJB:9>8''%%'()+.=54492BEBE:<@?8555944.,,+'(1.;:<CFCED?@??6557=>>NFSS8888>8,++,+&'+))**/+++-6/-++..-'
@381_5HXJ7J_1
TTAACGTAATTCAACAGAAATTATATGATAATCGTCGCAAGACCGGCAACAGGATTCAATCTTAAGAAACTTTATTGCCAAATGTTTGAACGATCGGGATCGAAGATCCATTCCAAGCTCAGCGTTTGCGTTCTTCGCTATCCAGCAGTTCTTCCAGCACTTTATCATCCAGATATTCAAATTCAAACACTTCTACCTTGCGCTTCTTTCGATCTGCTCCTCTTTCTTCAGATTACTGCCGCTTCTTTAGGATCCAGATCAGCCCTGCTGTCTCCACCGAGCTGAGAGAGGTCGATTCTTGTTTCATAGAGCCCCGTAATTGACTGATGAATCAGTGTGGCGTCCAGGACCTCCTTTGTAGAGGTGTACCGCTTTCTGTCTATGGTGGTGTCGAAGTACTTGAAGGCTGCAGGCGCGCCCAAGTTGGTCAGAGTAAACAAGTGGATAATGTTTTCTGCCTGCTCCCTGATGGGCTTATCCCTGTGCTTATTGTAAGCAGAAAGCACCTTATTATCGAGGTTAGCGTAGGGCGAGGGATTCGCTTCTTTTGGAGAATTCGCTTATTTGCTCGATGATCTCATCAAGGTAGTGTTTGTGTTGTTCCACGAACAGCTGCTTCTGCTCATTATCTTCGGGAGATCCTTTGAGCTTTTCATAGTGGCTGGCCAGATACAAGAAATTAACGTATTTAGAGGGCAGTGCCAGCTCGTTACCTTTCTGCAGCTCGCCCGCACTAGCGAGCATTCGTTTCCGGCCGTTTTCAAGCTCAAAGAGAGAGTCTTGGGAAGCTTGGTATTGGCCATG
+
IQRHIMLIGJSSJSIMMJSJSKHHDCEDD??@@NSGIJHSSHGK==<799:C@@=>8:;;:;8,345557:;@<LFDDKIKSSKSJFEFFB@AANAB?A@@<;:67<<INIIDFCBCCF3334FPLHGSDFOHESMKHGISEGSSHSHSKSSMKSSS44.,,GEEHJCBEMHKPKSSSISGSEEHDLHJGE65545441-,-,+-,/,)'%%&'(%&&$%&&&)*(()())'%%$$%#%%&',-&%%)&&&)798-./12DABCFSSFEFJCDCDKHHIEQFJJGFHGJMFM=:878567*67A;89:99:35FHHSHISHJIESGIGIOKKMSIKJFEFGGE:745==DEFEDHHJEIFMGSNSMSKORFFSLGEFGEHKIFKKGSKJSMGSLKGHHJAA@AFB;9.+,+,-/:==>DD?KEHSEEK99=8892226D?>ACD?CBFFSDEDEA<>DGJSLGGFA?JCLBBCSBDDDFMSIQHJCIECFHEIGMRSGGHGGLJ>?><<)(()/.../?BA=<;55'%%'&+*&&')*,**--65789989:ABBDFCESHB?ACGGIODFFE8887@;;FDDEHFKHGHQGHECCB>KBEIDJGSHHHGESGGFDEHOGKSSC@@>/...--355=4,,+3324024BBCSSDCEFEGFEDFGIGJDEDDBF@?;DLGFIJICBBABEGJDDMJHJECEFKGHEAA@@GCGFEBGGASH@<;?@@?BSC===?G@@@?AAJ>>=(%%%&%&)47@@@?AMB?65556?@@BJBA6444652001@A:;80((*$$%%(*)'''
@382_5HXJ7J_1
CCAAACTGACATGATTCTCCTGTAAAGCGCGTACTACCTCTTCCATGGCGGCACTACGTGAACCCTTAACTAAAATCGTAATTACCTGTTGCTCAGCAATCAGTAATTTAAGAACGCGTAATTAACGCAGTTTTATCAGCGAAATCTTCGCCAACGCCGCTGGCGGTGCTGATACACATGGCTTTGTTTACCCACACTTAACACGCGGTCAATACCAGCAGCTTTTGCCGCCTCGCCCACCTGTACATGGCAGGCTTCGCTTTCAGCGCCCAGTTCCGCCATATCGCCCACCACCAGCACGCGGTAGCCCGGCATTTCAGCCAGTACCTGGACTGCTGCGGTGACTGAACCGACATTGGCGTTGTAGGAGTCGTCGAGCAACTGGTTTTCTGCCAGTTCAATGGGAACAGACGGCCTGGAACAGCTTTCAGATTTGCCAGCCCCGCTTTGATAGCATCAAGCGTTGCGCCCACGGACATGGAGAGCGCAGCGGCTGCCAGCGCATTCGCAATATTGTGACGCCCCGGCAACGGCAGCAGAACATCGACGCTACCGGTTGGGGTTTGTAGGGTAAATTCCGTACCGTGCGAGGTCACATGGATATTGGTGGCGGTGAAATCGCTGTTGGCGGCATTGGGTGAGAAACGCCACACTTTGCGTGAGCCCATTACGCTCTGCCAGTTCAGCCAGTCGTTATTATCAGCATCATAATGGCAATACCGTTTTCCGGCAGGCCGCTAAAGGTAAGCTTCGCTTTCGCGACACCCGCAAGCGAGCCAAAACCTTCCAGATGCGCCGCTGCCAGGTTGTTGACCAGCGCGGCTTCCGGGCGAGTCAGACTCACAGTCCAGGCTATTTCGCCTGAGATGGTTCGCGCCAAGTTCAATAACTGCGTAATCGTATTCCGGCGTTAAGCGCAACAGCGTCATCGGTACACCGATGTCGTTGTTGAGATTGCCTGCCGTATAAAGCGTGTTGCCGCACTGGCTTAAATCACGCATCTCTAACAGAAGGTATCCCGGAGGACCCCATCAGAGCAACCACCCCACGCCAGATTGGCGAAACCCTGCAGCAACCGCCAAACGCCAGACGCATATCCTAACGAT
+
))'))).*''&(((*,.///6<>;;CIGJIEGMLSJMEG>=41247CGSJQM@A@AHHIHKISLBEF<?I@:7888+''&()///01@ADABDD>>>,,,+111CJDFC?=<=<;<EJIFDIIMSKGLCBA@FC>=*''''(+680.--11=?JDHISKSKSSHKLSGED<881(&&'(9:>ABDAA?1.00/07()((58<337721003339;>2JDMPSJA<9531/=>BC?@A@NSSJJSFG@?----667SGOHGJG<9>?FFIGFDESJHSDKLKSISSLSISDSIMSKLHSFJEHDGACJDKH@@?8@=<:@DBCHMJKFOG<SCB?1***+('&%%%%%%-;FEJEGSQJNIDDCFF&%%%%(*&&&('''+++,111157(''(.***-%%'')**(%$$%'(()0333377C@???AJCJEEQKSLSGSQEGISISJGHEHDMFQMGHLIIIEIICB>???>CBCIJIHPGSFIOFGD==>>AABDC>78@?DCBHBSECCGE???@ISGLHEC<<B?DEDDMKFSJGSSNSHJKIFJPSSSSIJFHJLOGSNMKFD==<@PSFHEGCCBA@>0000H1111DD:966658:<6677ISSPHGGFGHSJJSFMISFORHFOF>B2000**)()9;<44413335592:<;9899;,.**3378<99@FICFLIKBCDKPFF1//0&%%%'&''%%%%'03479AF((()BA;?<;;9;?CRFISGGCBA9767------,+,,,3332773335A9H?@@?DEA=<<?<>@QPEEP?@7CJSSIIIJ=AA@?3032*:4541232...&&&&'(,*+)*,,**)*-,.)'(&&71111)&&&%''(--)()*)12'&'30////66:955<=KKSSJCECGFCDDA@A8776;<<FBESHNGGJGSHDAAADKGMJHFJISLGHSGEDIHSDFDFCEGCFA?A>==8=@=DGGFGEHHRJHIEE@@B>C;9:<?C>>>?D65576))&&&&&'&&&')'&((&'(&''')%'''+'')++()))-...88;7..))*'(&&(%&%#%#$&''',-*(%$$''-&%#$%'(),,,,/2.310,,,,2/044))+'(%
@383_5HXJ7J_1
TGAAATTGAAGAGGCTAATCTTCTCATTATCGGTGGTGAACATGGTATCGTCACCTTCTCCGTCAAACTTATTCCTCAATCGTAGAGATAGAGAAAGTCGTCCATGGTGATCTCCGGGGCAAAGGAAATAGGCTTGGCTCTAGTCTCCTGACAGCGCGAGTCGGTCCCATTATTGAAGCATTTATCAGGGTTATTGTCTCATGAGCGGATACATATTTGAATGTATTTAGAAAAATAAACGAATAGGGGTTCCGCGCACATTTCCCCCAAAGTTTAGCCTGACGTCTCAAGAAACCATTATTATCATGACATTAACCTATAAAATAGGCGTATCACGAGGCCCTTTCGTCTTCAAGAATTAGCTTGGCAATTCCCAATCTAGTAACATAGATAAAGACACGCGCGCGATAATTTATCCTAGTTTGCGCGCTATATTTTGTTTTCTATCGCGTATTAAATGTATAATTGCGGGACTCTAATCATAAAAACCCATCTCATAAATAACGTCATGCATTACATGTTAATTATTACATGCTTAACGTAATTCAACAGAAATTATATGATAATGGTAGAGACCGGCAACAGGATTCAATCTTAAGAAACTTTATTGCCAAATGTTTGACAAATCGCGATGAATCCATTGCGAGCTCAAAACAGAGATGTGTCGAAGATGGACAGTCCTGTGCTGATATGCATGGCATGCAAGAGGCACTAGTAGTTCAGGAAGATACAGATATCTCGTTCGATTCCGGGGTCAGGGGTGAGTCGAGTTTCAGATCCTCGGTCATGGACTCAAGTGTGGTTGTCAGCTCATCCAGATGGCCCCTTGGGGGCGGATGGGAAAGGTCCATTTGGCCACGATTGCAGCCTCTTCCTTCTGGGGAATCACGGTCTCGGCCATCTCCCGAAGGGCTTTGGACAGCCTGGCTCGTTTCTTCATCGGGATCCTCCAACAGGTGACTGGCCTCGGGAGTCACTGCGGGCGCTGGATCCAGTGGCTGAGGGACTGGTGCCGGGGTCAGTAACCAAGCTGGCTCATGTACTGGACCGGTTGGTGTTGGTGCGAGGCTGGCGGGGAGTGGGCGGTTGGCCCATGGACTTCCTGGAGGATGAAATGGCCGGATTCGTTTTGGCTGGCACACCTCGCGGCCCTCAAACACGTCACTAATAGCGGAGCCGGCCTCAGGCTTCGGCAAAAACATCCCTTGCCTGGAATCCCGAGAGATGCAAACTCTGGTTCATCGGCAAGGCTGCGAGAAATCCATATCGGCGATAGAGCTGAAGTCCTCGTCGCCAGACAGCAGTCCATTAGGCAGGCCTGGTGCTCCCAGAGGGGCAGGAGCTGGATCAGGAGGCCTCTGAGCGCCTGTCACGAGCCGGGTGATGGCCTCGGGGTATTCCATCAGCATGGGCTCGGTGGTGTGAGGGGCCACAGGGATGCCCTGGTTCAGCAGCTGCTGGAACTCGCTGTTGTCCACGCTGGCCAGGTCGGTGAACACGGCAGGATCGGTGCTGTTTCCCAGCAGGGCTCCCGAATCCTCGTCGTCGAACTGCAGCTGCAGCAGAGCTTCAGACAGTGTGCCCTAGCCGGCCTGTGTAGGTACCTTTCTCTTCTTCTTCAGGATCAACTTTGCGTTTCTTTTTCGGTAACATGTCCAAATCAAAGTCGTCCCAAAGCGTCGGAGCCCAACATGTCCAAGTCGAAGTCATCTAGCGCATCAGAACCCGGACATGTTGAGGTCAAAGTCGTCCAAAGCATCTGACCCAAGCATGTCTAAGTCGAAGTCATCCAATGCGTCTACCTTTCTCTTCTTCTTACAGAATATTCCTTCTTCTTCTTGGGATCGACCTTACGCTTCTTTTTTGGTGCCGAATAAATACCAGAATTAGCAGCAATAGCAGAAGGAATAGGATTACCATCCTTAAGAAGACCTTGCCATAGCCTTAACAATAAGTTCACAATCAGAATTAGTAGCAAAAATAGGAATAGTAAGTTCCATATTAATAAATCTCCAAGCAGCAACAGGAAGTTCAACACCACCAACAGTTTGAGTAGCAACCTTCAGAACTAGACCTTAATAGTATACTTTCTATTTTGAGCAGAAGATTCTAACAGAACAAGTAACCTTATAAGCTAAATCTAGAATTAGAAGAAATCCATTCAGCAACACCATTAGCAAAATTAGAAGGAGCAACAGTAACATCACCAGTACCACCATTATCAACAAGAACAAATTGAGTAAAATTAGAAGCCATCATTTCGACTAGAATAGTAAATTGTAATGTTGTTTGTTGTTTGTTTTTTGTGGTAATTGTTGTAAAAATACCGGAGTCCTCTCCAAATGAAATGAACTTCCTTATATAGAGGAAGGGTCTTGCGAAGGATAGTGGGATTGTGCGTCATCCCTTACGTCAGTGGAGATATCACATCAATCCACTTGCTTTGAAGACGTCGTTGGAACGTCTTCTTTTTCCACGATGCTCCTCGTGGGTGGGGGTCCATCTTTCGGACCGCTGTTGGCAGGGGCATCTTGAACGATAGCCTTTTTCCTTTATCGCAATGATGGCATTTGTGGGTGCCACCTTCCTTTTGCTGTTCCTTTGATGAAGTGACAGATAGCTTGGGCAATGGAATCGAGGAGGTTTCCCGATATTACCCTTTGTTGAAAAGTCTCAATAGCCCTTTGGTCTTCTGAGACTGTATCTTTGATATTCTTGGAGTAGACGAGAGTGTCGTGCTCCACCATGTTGACGAAGATTTCTTCTTGTCATTGAGTCGTAAAAGACTCTGTATGAACTGTTCGCCAGTCTTCACGGCGAGTTCTGTTGAATCCTGAATCTGAATTTTTGACTCCATGGCCTTTGATTCAGTAGGAACTACTTTCTTAGAGACTCCAATCTCTATTACTTGCCTTGGTTTATGAAGCAAGCCTTGGAATCGTCCATACTGGAATAGTACTTCTGATCTTTGAGAATGTATTTTTCTCTGTGTTCTTGATGCAGTTAGTCCTGAATCTTTTGACTGCATCTTTAACCTTCTGGGAAGGTATTTAATCTCCTGGAGATTATTACTCGGGTAGATCGTCTTGATCAGACCTGCCGCGTAGGCCTCTCTAACCATCTGTGGGTCAGCATTCTTTCTGAAATTGAAGAGGCTAATCTTCTCATTATCGGTGGTGAACATGGTATCGTCACCTTCTCGTCGAACTTTCTTCCTAAATCGTCATAGAGAAAGTCGTACCATGGTGATCTCCCGGGCGAAGGAAATGACTTGGCTCTAGTCTCCTGAGACCGGAGTACGCACCGGGAACCCAAAGGTTACCCCAGTTGGGGCACTACTAGAATTCAGTACATTAAAAACGTCCGCAATGTGTTATTAAGTTGTCTAAGCGTCAATTTGTTTACACCACAATATATCCTGCCACCAGCCAGCCAACAGCTCCCGAACCGGCGGCTTGGCACAAAATCACCACTCGATACAGGCAGCCCATCAGTCCGGGACAGCATCAGCGGGAGAGCCGTTGTACTGGCGGCAGACTTATAATGTTGCAATTATCGGAAGAACGGCAACTAAGCTGCCGGGTTTGAAACACGGATGATCTCGCGGAGGGTAGCATGTTGATTGTAACGATGACAGAGCGTTGTTGCCTGTAATCAAATATCATCTACCTCGCAGAAATGCAATTATCAGCCTTCTTCTATTCATTTCTCGCTTAACCGTGACAGGCTGTCAATCTTGAGAACTATGCCGACATAATAGGAAATCGCTGGATAAAGCCGCTGAGGAAGCTGAGTGGCGCTATTTCTTAGAAGTGAACGTTGACGATCGTCAATCCTAGAGCGCACAAATGAGGGCCGACAGGAAGCAAACTTGAAAGGAATCAAATTTGGCCGCAGGCGTACCGTAGACGGAACGTCGTGCTGACGCTTCATCAGAAGGGCACTGGTGCAACGGAAATTGCTCATCAGCTCAGTATTGCCCGCTCCACGGTTTATAAAATTCTTGAAGACGAAAAGGGCCTCGTGATCCCTATTTTTATAGGTTAATGTCATGATAATAATGGTTTCTTAGTAATTGCAATAATGGGGCGTCCAGTTTTGGCAACAGTGTCCTCTTACCAGGACACCTGCGTTTGCCTCATGGCAAACTAGAGGTGTTGAAAGTATGCATGGTTATAATTAGAGCAATTCATTACCCTCTGAATCCTGCCGGTATCCCCATTGTTCGTTATCTTTATTTTTGGCTAAAACCGCATTAAGAGCTTCGTTTACCGTCATGCAATGCGGTAGGTTATCGAAGTTTGATATCCCGCCAATATCAGGCGAACGCTTGTTCTTCAGGTAAGCATATTTCCGCGCAGCCGCCTCTACTTTCTGCTTGAACTCATGTTTTTGAGTGCGTTTTTGGATAACCGCAGATTGTCAGCCTTTGCTTTTGCCTTAGCGATCCATGAAGTCAATTTTTTGAGGCTGGTTGTTCCGGCACCAGAAACTGATCTTTTTGTTTTTTTAACTTGTGACTTCTTATTCTTTATTGCCACGTCATCCTGACAGGGGGAGGGGGTATCATTTTGACATGGGGGTGTGGATAAAAAATTAAATAAAGCCAATGTCTTAGCGAGAACAGCTTTAACCTTGGTTGCCGCTACGAAGAGATCTTTAATTTGCTTTCTATCAGCGCATTTTTCGGCTTGTTGTGCGAAGGCCAAAAAGGATGGTGTAAACCGGTACAGGTTAGCGCGACGTTCACGGTGATCGCCAATAACCGGATTCTCTACAGACAGAATTCCTTTGTTTACAGCTTCACGGAATGCACGAACGACGGTTGATTGGCTATAACCAGTTTCTGCCGCGATCAGGCGGTGAGGCTTGTGAATGAAGTATTCACTGGTTGTTGCCGCGAGATTTGCACATTGCGACAGGATATGCCCGGCGCTACGGGATGCACCGGAAGTATCAAAGCAGGCCAATTCATAGCCAGAAAAAGTAAAATCGCTCATCGTGATACAGCTCAGGAAAGTGACTTTAGCCAGCATTACAATGCTGGTGGTTCTTACTACGTCTGTTAGCGCGTTGCCGCGACAGCAGCACACCAGCATCAAGCAATCGCTTCATCAGCCACTGCTGACCTTTGCCGGTTATACGAGTCGTGAAAGAAATCCTGCTTCCATTGCTTGTATCGATCACGTTTTTCTTAAGGGTGAAATACCCACGAGATATGTATTCTTGTTGGGGACGTTCCTGCGTTCACCGGTTGCGATCAGAATTCCGTTATCACGCAACCAGGTGAAGAGGATGGTTTGGCCCAGGCCGAGCACTTTGGCATAGTTGCCGATTAGAACCCCGCTGGCGGTAGCAACGCGTTCAGCGAATTCGACTTTAGGTGCATCCATAAGCATTTTTTGCTCCAGCCGTTGCTTTTGCTCTGCCAGGTCGGCAGCCAAACGGAGAGCTTCAGGGAGACTCTGCGGAATAGCAGGTTGTAATCTTCCGTTCGATAGTCGATAAATGTCTGGTTTACCTTCAGCCGAAACGCGGGAGAAATCCAGCCTGCGTACTCCACAGCGAGCAATTCATGGGCAAAAGTGTCACCACCACGGCCTTCAACTGCAGGCATGCAAGCTAGCTTGGCGTAATCATGGTCATAGCTGTTTCCTGTGTGAAATTGTTATCCGCTCACAATTCCACACGACATTAGAGCCGGAAGCATAAAGTGTAAAGCCTGGGGTGCCTAATGAGTGAGCTAACTCACATTACAGGTGGCACTTTTCGGGGAAATGTGCGCGGAACCCCTATTTGTTTATTTTTCTAAATACATTCAAATATGTATCCGCTCATGACAATAACCCTGATAAATGCTGGAATAATGTGCTTCATACGCCGCCTGTACCGTGTGCTCAGCCGCGATAACGAACTGACTGGGAACAGGGTGTATTTCTTCCATTTCGTGGTTGATCAGCGGGATCAGCTCAGGAGCGGCTTCAATATTGATTTCCGTCTCAATTGCAATCTCGTGCCTTTATCCGGCGCTTTGGAGAACGACAGGGCAATCTGACCAATGTTGTAGCTGGCGTGACAGGTGATTTGCTCGCCGGCAGCATTAGTAAACGAGTGAAGTCGCTGCCGGAACCGTTATCAACAACAGACTTAATACGGTTAACGTAGATGTTAGTGCGACCTTTTCGGATTGGTACATTCTGGCCTTCGAAGTCTTCCATCTTGAAGGTTGCGGTTTTGCTGGTGCCATCGGAGCTTGCCACCAGCACATAGCGGCGACGTAACTGGCTGTACACACCGACGGATTGCATGTCCAACATCACCAGCAGCATAAGAACCAAAAGATGAACCTGCCACGTTAAAGACTTCATAGATGTAGGACTGGTCACGCGTAACCGGAATGAAGGTACACGCATCAGCGGTAGCTGCCCCCAACTGAACAGGCAGGATCATCGCGAGGAATAAAGGCAGACGCATAACACCAGTCAGAAACGCTCATCATCTCTGCTGCGACAGATTCCAGCATCACTTTATTAAGTGGCATCCATGCTATTGCGGGTGGACTCTATCAGGCAGTTTTCCAGCGTCTGGTGGCAGGAGGCCAGAATTTCCGGACGCGGCATAGATTTATGTGCTGCGGCGTAGTCAGCCAGTGCACTTGCCCACGCTGTAGCGATTTGAGCGGTGGCATTATCGAGGATCCCACAAAACCGGTGTTTACGTGCAGCTTCAAGGATAGATGCGGCACGCGCGGCATCATCTTTAATGAATTGGTTATCCAGTTCAACTGCGCAGTGCTTGCCCAGCCCAGCGCAGGCTTTAGAGCGTTTTGCGATATCTGCAATACGATTCTGGTATTCGCGTAAGTTACTCAATTTATCTTTCCTTAAACACAAGGCACTTATAAATGCCTTTCGGAAGAGATTTTATTGAAAGTCACTTGTTGACTTTTGCATAAGCAATTTTTTTATTTTTTTCGGGAGGAGGGGAGGAAGGTAAAATCCAAGGTGAAATCGTGGCGATTTCACCTTGAAATTTTAGAGTAATTTACTTTAAAAACAGTCAGTTAATAGTGAAATTTGAATGGCGAAAGTTTAAGGCTTCGGCTTTTTATGAGGCTCTTTCTAAGGATATGCCCAATCATCCTGTCGTTCTTCCTGTAACTCTTTTGAGAGTCGATTAAACTCATAAGAAAATGCACGGCCTTTCACGCGCTTTTATTCCGAAGCGATCCTTGTCCTCAAATTTCCATAATTCAGTAACTACGGACTTATCTTTAGAACCTTTATCCGTGAGTAGTGAGGCTTCCTTTGTTATCAAGCGCAGGATTTTATTTTTAACTTCATCTTCGGCCATTTCTTCAATGGATAAGATGTCGTTTTATTCCGGGGATATGTTTTTGAATAAGCTGATCAAACTCTAAATTCTTGTTCCCCCATTTCGTCGCCAACAGCACAAAGCGTTTTGTAGTCCGAAAAGGTTAATTCCGACTGCACAGGGAAAAGGGCGACTAATTCTTCCGGAGCACTCGCTGCCTGGAGAGCACGCGTGACCTTCGCCTGAGACAGCCCTTCTTTGGCTGGCGAATATCCTTCTGACTCATCCCATCATTTTTCATTCGCATCAAACGCAGACCTATTTCTCGAATGCTGTGCTGCAATGCTGTCTGAACGTCTTTCGCTAAATTTTGCGCTTCCTGAACGCTGATCTCCTGGTCCGTGACTAAAACCCGCAACCCTACGTTCTCTAAGATGGCAGAAGCTCAACGCCGGGAACCATCCAAAATTTCAACTTTCCCTGTAGCCCGTCTTAACACCTATTGCAGGGTAAAATTGCTGATGCTGATCATCTGCTTCGGATACTTTTTAATGATTTTGGCGTAAGAGATGCCTGGTCACGCCCGTTGTTATGCTGATCAACAAAGGTATCGCTTTCTACCTGGTTCGGAGGTATTACCTCTTCAATAAATGTGGCCTGGCGACCAGTTGATAACTTGAATACCTGCTGGACTCGATCGCCAGAGGCTGAAGAACTATCAGATCCGCTTGAGATCTTGAAGGATTAAGGGTTCGCCCAATTGTTGGTCTGTTTTTCTTCAACATGGGGGTTTCTTACTCCTCAGTTAGATCTGATAAATTCAATACGGTCAAAAACTGCTTTAGCAAAATCTTCCGCGGCAATTCGCGCGTTCTTCAATGCATCAGCACTACCAACATACGTTGCCGGGTTAGCTGAAATAACAGTGTCAAAAGACTCGCCGCAGCGTTCAAAACCGTCAAGGCGAGGGAGGAAGACATCAAGCATATCCCCACCGAACACTTCTTTAGCCAGGCTATGGCAATACTTATGGTCTGCCTTGTTACTCAACTGGACATAAAACCAATGTTAGTCGCAAGCTGGCACTCGCAGCCTTCATCCGAAATGAGTTTCACCAACTCAGGAAGGCGGGCAACGTATTTAAGCGATAGAGTGGAAATCGACAGTTGCTGGCGGCAGAGGTGTAAACAGTATATTGGCCGAGGCCAAAGCGTTTCAGGAAGGCGTCAAGGTGAGGACCACTATCAACGAGGATAAAGTCATAATCGCTCTTCAGCTTATCGAATATCACATTTTCTTCAGGACAGCATCAATGTATGACCCGGTAGATGCTCATTGCACAGCTCTCTCCAATCGGATGCAATAAAGGCATCGTCAATCGACGCAGGCATAACGTCAACCCCAGGTACAACAGAAGGAACAATAAACTCCTATTAAGCTTCTTCACCGGCTTACATTCTGCAACATAGCCTGTGCAGATGTTGGTTTACGATACCAATAGAGTGTTTATGGCTTAAAAACATCGTTGCTGAAGATTCAGATCAAGGTCAATAACCAGAATCCTTAAATCCTCCATAAGAAGATGAGGGTCAGCACGCATTGCATGCGCCGAGAAACCGTCGATACAGTTTTTGACACACCGCCTTTAAGATTGGAGATGAAAATCACATACGCTTCGCTGTAGCGATCCCGGTATTTTGGCACTCCGCGATGTTCATATATGTCAATGATGTTCTGAATTGACATCGCATATTTCATTGAAGAGCCAGCAGGGCGTTTATCAAAACATAACCCTTTTCTTCCATTTCACTTACGGCATAGTCAACGTTCGCTCGAGTCAGTAGAGGCAATTTTGCCAGTGCGGGCTTCGCATAGACCTGGTAAAAGTAT
+
'=>AA??;<@<0/5.7667232/177?HHD999:FHJFSICDC?=<::9/...563+')%&(4/,,,/76***),,&&&),44389:>?9447;CCBB6-,++,.0/1*))(-((223890/..,**))&$$#&,.2675533447:;0>@DABCCG=>=>@6555A8588711//58:9::222000135554534..(((?@AAHFIJSSSSHCCB:999>=9..,*1155CCF>ASH....2001897()(-4?AE>>==30-))&&'.++++--3999979872012?ABFA:::>?@>ACBE==<9;:/445@<;2288;=99=@;::<=>GFDDDSHRSIA@?@DI@<<86543338:;449>F9=222))))?>>?9--,/''((((((210212=@??GCC;54442/)())+68<;@EEADJFG?:888897<B87896//..200..=?1111=@EFFEBCD?@@6334:''(6;BSIJ@@@@8888FEHKIIMJODGHKQFFEFMJKSLISKSJSHLIHOKFSHSSHEKEGDJISEKSPSLHHFSIJJFHHFF654&&&%%%&&..0:<?MHFBB?B@>;;<:;;011KGGGFMSFLKCE='')BFEC@,**,''&'&$%%(,++,.0(('$$##$&((-;>KEDDCHGIGSHDIEEGNSSSSJHESJHSSSSHSQDQMHMSPJGSSILGHJ965:4?5333))))***,++..4*&&$&%%&(&&+1./125..-.31//1IG<0---A@,,,,,$$$%))''''''::3223GKILNJGHHIENFRSJSSSJDGHHSFE:9BCCCDFPDC@>>5/*+0IHL11117964A9?:<540,-.)))+**%$&*)))*58=???;=A=:=000<=<;<11**+++*+,-CFS;;:;D@LGSKMPFEE7623/--/<AB9MAA?=D?CC<ABEBCAEIF@??@BB>:999765699?@KFHEFKIFGEEI@A?@ED99752112::;=>EFCB@?@@B<;<FNFF>:863.(%%%$##&%((())77H@@@@CICE@?DCEEDHGCJGFOFFGGGKNHIJLSQIFCJINSIFFHJHEEJGA?>?IGILFNEHKJSGFFEFSJJJSSKSHJSFBBA@G<;;;CDBIHKHFSJRGSJSDCEFJGSKOMGISGSGSGIECB978''''KMJFSJMGGKJHEHFEI=8899::KHK998::<4)'%%&''(&%%%(*)('.4****-/7/.$$$%''*,+++*,+0-474-,-0565;?=<?@>==?KGJ=::;=A@BCGFQB4712299222..(((((((10?=::=?HGKGNGOSGIFECA;5::LKMKJ?B>>=<;44-(((((6?@>BDED<<<:///06-&&&&&);>ACDFSLS::::D0//08765622))))),.1012374&&++--*)&%&)*,,5+'&&&&48500226666889<>SDGDEEBBJGJS=;;<>8768EELHGFKGDE768=@OIISSGSIEF>>>:>?=:8889<<<<C>98:2,-.59::9@?=7)&&'++,**+&&&(79=>A89AAKFEKADDHFI=9::?AB>?=?>?BBDGBA,+***)*.-.167;;;=?==>CA<955D?BECH:.)((%(+****DC?B<<974866577;<AELKGMFE9920/,111147659;>,(;;<=,,)(*(-))+11/.,++13<A?A;877<?<<=554460/())*/---.1*)%&')((((*/2?@../:9)((')(049?CCABCEDHFFKSGGOMS?><<FRGLJESSSEJEFCHGDC0...6.---,*++*3+.9366**'&%&*..,*+/-%'+)**---)).ASI??>?@KDENSGIC:A@>@<++&/**+485>==>CEB<BKSMMOFKSOFFGJHKSJFNJFD8@70///SCDKJLDCBSD<<<A@97751119<BBICDDCE6CEHHSGHHNOJKSIQSJKISKGMEGHCCCEDKIJSDSBCDDA@@<...=8:;=211-*)'&&)()&'+69788EKCESIJFQHBBABHBEH?64<3>DDEBBCA?@@>AABBABFF&&&&(91(%%&&.-%%87776668:<72217?<4%%&)31/4-5/*&%%%;76668;)())+8:=='''&&&&%&'*%%$%'014--/09<BDACDDFGGKEDISJEHJ8888FDGEFHKISHNISDDDDHLSJSSJSFKNHCB<;=?GIJSIGSQKSHQJKJGGEGGDKEJSRFDDF@IEFEFAA@AGEHDSSMLJSH:::::701..''=>>BDDFEDGLGSSHHIHRSDBEFHA9-(<BA8SGFHIGJFJJEBDCSSSKEFB6HHKGHOKGD;<DDHS5445AFHOSMSSGSFBD=:3//2CFHDSIMGEFGECDIPSHOIGMJHSHHFKGJGEDHSIHSISFCABA84110...---1.-./300;>AKED::::GDGAFD@?=<@,**+9:9BECBBCFFEC?<C>=:A;:;E>=<<B?;;***+234:D65500115,(**&76****?,'')3<=>GGOSKHIFEGKGHGA=<56+**45A>B<9CCEDCGHIKPKIGA@A@BB,,,.9651102/,,0,)'%%&&0+&)0=93EHIEJMIFRHEDEC@77>+'':@7778<9>7,&'*26==:8.,.-+99AEEECF@GJI>>>:ACEHGHEHFCDGFHFEFEHEBKSFHFJO=<<>>>?77212;5/;<<?>6662269<644478;;=@ABDBC?@AAB<BABDFO712;54,0,&'',10,01'>==AEA@BEGBDBBFHDCCB>=:222=?BDFCBB@ACG@B@CCF?==99::200/*++2)&&&&/95)()),.--03::?C?>>>:5*+DDFDGKHCCC@;442,-..@=><;?>7222.0225..0>@EDESFJLDFDFDEDOCDSCKLSFIEGFDEGEA@B=>A05556:>><>=@-,,-<=A<****-2200'''(2.)%%%&&'%%%&,))-.333::87=8>955BCEEBGFDDG?6,>?LIMESJSEDSJMHHSGKSSHMHJME32,,;D6/3//00+'''(.-.<@@@??>?>999:D:9::ID)(())))34))))*+*,38;>?<==>EBBBIHJS@EMHJSSLHSIECJDKISFGKSJSMIIKSSFSSSNSSHIHSSFJABCCSSLG===CCDKKGONKSILJE>><<>>>7660,4443,.2/22;;;788>>FA;==8***)))&%$$(')*))),((*-/.-...5....7+++*179++++510--*)(((./04331.//001<41-+,-*63350///'&&&1:;////;;;FGSPCLKMSKMG@?>?LKJGKFFB63124=GMGJGDFSD8GLHSNKSLSHHESIIHLSKFSJDGFEGFFFFFELMGS:998?HFEIKJEKGHPLSHKJSJ?::9NSGCSFCMSMQFCHDCCFIFS76=)&&&)%%&$%$$%$%(,466:>A>>@=;:;<6666I/...4879--,(((''(15374122/0--..0?@EJFKDE;;9652.+&&%'((&'''*,(,+,-)++''##&%%&*).CEFDLE444010.))+,--.8:CCDKD3577310..1166675--2359<==G>::::EFB>?CEIFJGSISFHISS;;??989)(&&&4480'&%'(%%&%%%%&&&*%%'/02(''''&''''(7898655676002-)((;/////38----B?BCBBBDSJEFHDOSO-*))+2217:;<DDGOFOJGFNOSFCD65557:9755523347A@<;:::;333BDSILEGEFGLSHSHGPLH:43+&,@GIF:99:AABBEF:99977/'''';=4389:CBAC-,,-<:<<B>FDBS<;A:>:9868((('(AADA9A98;86242*******.))((**,*)&%$&',-67?DDCSIFFHIS?A?>>@@@>?>@HGSKFEJGIEHGMEG<<CGFESJEFGHIJFSGC2,++-./+///(+,///:<<@CGEEKNKISSLJHLKSKLS>;;=@QE<?GA=)('(),87233==?CBDDDJFCECGH9877DHSPSSKSSOIFSJRIO655578I=D@@@=<>??AMGGHGH?<<<JE666SSSDEOEHGFFFE;/CDCHJFG4444(&&&'72666889:EKACAAE10034422212AFCM?=?>>>6667FFFDEH999;E@??@FEGSGSCC@+))-=987755/%&&&&&$$&')-+21/++,.0025828=ACI?>?ALDDIHF?@>?ECGD9766>9((,1421/0,,.7722423..//432311,,,.77:<:=:8;../38@>??BS:*)9;?FCGGEGSSSSHDB>:8655:;<66++++-8>EFFIIMSFKHLCI?<<=FASKHSSISIHKSISIG@B960//1/////./656:;FIKGHIED<<<;:6567>CFHEBBAMHJGISO;==*)))ESSQJJFSJNHDFEGSM==>FSSMLLGCA@<A.,,%%&$$%%0**)*,&&&-3=<<==:=?DEBDBA=3++,,28?F@DC@GDC6EKSHSFKHJB@?@ASJIG,+++FBBBHSEGC>>>=?===<EDSGDDIOGEBA9*)*)-,+/0***2:?ABGFGHSSMLEEDD==>>?;::;6666HIGIMDBH32249;=///('%%()**.05<;96=<9988;;;298:GFFGLIESISSO*(()CFSNGIMGEFFEEMJI:::SLIFKHEJKHGHIHEFEFDISHSSHGLFEMSEDDEDHBBA@ADJDFB442)((,110*)''*))---->>>=@@ADAAACBGEEEQHEF+*))5..8BBJFHEFBC3344///1DGD5333DHGFGFIJDA><776=;99AAC88880)))DDDCGDKOSH=<<;@A=EEGGCCC=@?A:=?B?;86890559;:<=>;:778?A9B@AABHEJSSSHQJ@?ECABBB;767;8,+)))))(('(%%$$%44@????S8616;=>==SFFMGINIIHCA659:;>>@EBFBMFFFMSFSHFID>;@5?=79444450+-.01??ADLFEDELJFF:997976111129:@DKBBBCA9BDCJDDGEGGCDB<<EBC---/3//501.++**,-.0034DBAA><=PNEFCFFSGDJMIGPGSSKPIGRSIIJKS99998000DLSKSEDCFSKSFFIDE8;HSSGCCC:940012761+++*/022%*BEJKGSMMJBEB>9GDDA?BMSJJFGF??:400%')=98422.+*)-99<9777''''/.(()*.,,/-+*+,9?9BMCCAAKDKHFSSF?C;;<6/)+))),B1112=>;<IFDA?B:;:<?==@EORJLIDC>4338;::A;;JIESSDKSIJI9999GC@BACJ988:KSSIME>???D>9789CD>?EKCSMEHG78;DA?><=>@FHJHGJJLSKFDJFE=?11++++234GGFCIGDH??=:+(&),*),0**+23>@;99222,+:<CBC::EEHS52211856,*,&11&&&*&%%%%%%''((2/-..=DHMGSOSJPSHSMRSNSSREQFB;;9,,+,222=ELMRHFIJMOJFHJIFSGIK---.-++++?B655:;;=+*((('(()?<<?@OG@55567?GDCE;;<<=>GG?>=>CFFJMFSFHSBAABHJHHSBA@AGCCDCLHKLSIJJSSSSJLPSSIGISFGSLFGGSSSSICC1111<4.-/18=:<ESB@@B?>>@HBABAHSGHCCGFHEE?>==?C22224344?34;?@>>=886855:;SBDCJGESLD?>?MIFIJGHFC?>9;>BESGINHKGHIISIAHEFRG?<<;12A</..././054.--/.--23&&&&('((-4=7767;;;1238310+++*+55;333399;BF@?CBF?@@ALSPKENSIICID=5567:>;:::CCA>??AB?<9((=SCE9888310//5503+'*%&*1477<=>>BAC@7767;57441,,-018;=?@8878<4332640--.4DFK=ECEJE>>?FG4445B;(&(666=;1?@D>CF;;::<733:=><::;21996+++,445>?<=<=@=72*)&%%%&&&%&&&,,&$***9>@@9***)))+:989876689@>3-+,-633%%&&',.1/256>EDBCGSE;:98:@IHHSSLFFSHFAADJIIJIEGRSSPKJ==<=LHFFC?;DABGHJHFEFIGHGGFKSSLSMIFGQGLKMGFSSJHIKSSISPSISSJSHPGSEFFMSJESKA?ABB@ABGHHHGSHGJGAAB:989DDEEHDISFGDESCFECDCFEAACDFMSLEEGJKKSCB>>?@F;322==99LNNFEKMJPSMHKRJSDFKFIKSLEDHIHFFC1-.66<67?NB@?865899GDBF&&&'6CFHHIPJSJGSIIFKSLLJMDD<GFSSQSJJQGDILDQDDD:88:77;98==AAFGFKF@>>>9CGFMEJG?>?@HCF=CADGGISJSSIFDGIE<<=655/--)*++.DSIJK9888EIBB224;999223@>=?=?B<==?H@''''B00//.(),,/.1/..--.62000155643-+***.,**))))4335NCDC4GIEDEBGHSSHQJSGSGHGGSDA>;=26;9;@HHGGFIKN5455<BDRISGHJSSSSFMF22233GHC@@?DDDFBCBDISJSPOSSG>>>?HFHJISIM<;;<GN;;;99400131++0/+--/2?>492'('''.2;==>?BABBECDFEKHSGHHISJJFFSFEGCB@>>?<::::2/.15,+**,+,.2111+((411123MHSSEEEIJC:720/-',)***,**0.-0**9>4567:>BA===>==>?G<<88DDSCB;:;@ABBA?GJJ>===BDCDSF310/022594'''/,&.2304788:76655.-,+'(()+-++++;7-'''478:=BAEHBAEADHJGKD>=>>DH;322247/''()//.3;;<@HGHGE>;:;AIHI><<69=0,,899;=<:<<88422<<;889MMHLNGGM5555AEC@BAF<:;;:>6?GA@A?>6/***,446<<41,)))CSIIGMHGSSSFKSJD78EEKGIEE@>=<333499:.---)()56=62///8=ABD??(((E<EHGFFDEAASSSFGSCD@E??>=<<655670.02>EB@C@LSCSNJ@@@>G455<--,))1>=BFCB>=>98:????@DC<83236?@;33311,/**+(())&&&&((.***+=:?@ADDDLJDDFSSMS<FIFGGGHSNHJSLFEDHIMDSEFJSHFCHIMLEEIA:MEA8@222755544779;<:=<?62;<@JSFIJFDA<;>:;9B@?9=?BCABEFHB<<;;G:8:=DRNRKNSFDCCAFSFSEB?ABBB6455<:9880335;HFA@?8;445<))67CIB=;99<?KHH=;;;ABSSQCJB4335:;;@>GJ:7A@@BDFJIF@@?@HMFILSGDSNOSOFSIBG2?@GKSSFFFHADCC433312))&&''/@ABBACI22./99DD3@746.CEIGCBDB6556D@;=IDFSFC=9,-7;;<>?@>5499:QEE?@SGSLLIJAAB>///46)&&((*9>;;;42..779;68447.EGEBDEIJBCEDGJGFGSISSSSHFDDEBB@?@45735>=>AAB>:88???==?EHFGC@??CHSKSKFS?>A@GFD=B9777AAACC<;=CHJDB@@656/6++;@SKHJ??=<=@<55FIJDDC<;<:98,)))/-11177889>GFIEDDBBA>2222>>=FDEE=<9:922<@CDE@32-'%%('*,(480023334--+)+G9999B@>58**++FOSKHGB,,)),,741*))**(&&'(449:<?MGSCBDGSHKIFSF=B@<>?AGHA<BAA>;<=>KIOJFSGHKB>>??SFFHK:777BH>=>=BBAFGISS===?@433<BCOJSJ>99:C<;;;C;;=>==?<;<;ASHCGHEDCCEEFG:999;9;:68=:93,(%&+*,,,-111+,+,1)((-699988679CDFCCB79@A@?;51///<5554('''(())&+9BCIEEDDIDE@7*)))-.0/32111;G@AA>=AE115<(&&&'00/57622/----2?::?100/02115881122CC:SQFFSDEFFC>?>EEGNEJIKKSBD?AEGIPEDSIE:CBEA7777=3323222+)5000/<A??<6668876898=>>?@@@??>@@;DBMSSDED;;;=SCLGDCAA@=?CBSGHBC<69::;?AA8876788AC999EDFJQGB<;>8096887856:=:::;DACHECBCKFFCEFJ88874-0,(0135=D<E<<000=EB><=@8C000/555;;>3>?=@B<5558**:GDEELIKKISSMP9999BF?@SGSFGHJFFSCBABDFIDSENDISSDCCHH???>E=;A@I<;;:203<;==::9;<=,,,-8877647::0/.(%%'),3)55,5889=>BDFGNOSSIHGGSIHJGSHBBBEBABBB66526:GAABDEA>?998110./,,1:<C;<<B:7324950032...4/...3336<=@:><@@=>4&&&&01:;<?BB?<===?*)%%'&'(),0047;<?<87',*,-6;:::=,(((89%%%&268?>?8778:>?=?@CFSHSKSSSGEAA87-00.--.320&%&')))=><===?8...-))'((),-.)*('&$&'&''79::FEEDF???ALFISEDMFA??0//070/.&$$$$##'(%(+&,.+*+29979;=;:;=FGKDGS99889BBBD?AB>=?=9---:8<=>GISGKHFMDBCHSSHEIECGEFJFICDJDCBCCDHMBBCAJG=;:&&&&,48779:21106:AL@>?AAECNIB@AABSFBBABA:66A@D97;98;;?A??@AFCLDJDGGFAA>?@)(),6;DA@BKFFINEGMIEHFPFCFGGHHKDJLFSLESSSSQGFBA?@1114EED:::<DEEFDDFFDDHG=<<3333CA>>4(''*22;BEFPKSSJSKISJNGSSIGDEFS?==<>DDD53-0--00GDGFBAA?@@@D??9;99FBHGISJGHFIFESHGHEECCAIA000SEECGGEKCJGGSISDBJ;EH@=''''5:;;=SJGSQKHGHSGH:67AD:99;CECCDAABC@AA@BFF::2-...2**))*,*0//0/*(().000-//-'&%$
@384_5HXJ7J_1
GAAATCGTCTGGTGTTTCGGGGCAGGACAACGTTTCTCTGACCTGACTGCCGGACGTATTGATGCCGCGTTCCAGGATGAGGTCGCTGCCAGCGAAGGTTTCCTCAAACAACCTGTCGGTAAAGATTACAAAATCAGTGGCCCATGTAAAGATTGAAAAACTGTTTGGCGTAGGGACCGGCATGGGCCTGGTAAAGAAGATAACGAACTGCGCGAAGCACTGAACAAAGCCTTTGCCGAAATGCGCGCTGACGGTACTTACGAGAAATTAGCGAAAAAGTACTTCGATTTTGATGTTTATGGTGGCAAATCGCCATCGGTAGAAGAAGCCCACTACCCTTCGGGTAACCGGAGGACAAGAGGCGGTAATTCACCACACACGACAGGACAGGCAGCATGTTATGGGTTTTCAGGTGTTATTTTACGGGTGCGCTCGTCACGCTGGAGCTGGCTATCAGCTCTGTAGTGCTCGCTGTAATCATCGGTTTAATTGGCGCTGGCGGTAAGCTCTCGCAAAATCGGCTTTCGGGGCTGATTTTCGAAGGGTACACCACGCTGATTCGTGGCGTGCCGGACTTAGTGTTGATGCTGCTGATTTTCTACGGTTTGCAGATTGCGCTAAACGCGGTGTGACGGAGCGATGAGGCGAATCAGGCGGATTGATATCGATCCGATGGTCGCTGGTATTATCACTCTCGGTTTTATCTACGGTGCTTATTTTACCGAAACGTTCCGTGGTGCTTTTATGGCAGTGCCGAAAGGACATATAGAGGCGGCGACGGCGTTCGGTTTTACTCGTGGGCAAGTGTTTCGGCGGATCATCTTCGTCGATGATGCGTTACGCCCTGCCAGGCATTGGCAACAACTGGCAGGTGATCCTAAATCTACCGCACTGGTTTCGTTACTCGGCCTGGAAGATGTGGTCAAAGCCACCCAACTGGCAGGCAAAAGTACCTGGGAACCGTTCTATTTCGCCATCGTCTGTGGCGTGATTTACCTGGTTTTCACCACTGTTTCCAATGGTGTGCTGCTGTTCCTTGAGCGCCGCTACTCCGTGGGTGTGAAGAGGGCTGACCTGTGATCGAAATCTTACATGAATACTGGAAACCGCTGCTGTGGACCGACGGTTATCGCTTTACTGGTGTGGCGATCACTCTGGCTGCTTCTATTTTGTCGGTAGTGATAGGCGGAGTCCTGGCGCTGTTTCTGGCGATTGGTCGTGTCTCCAGTAATAAATACATCCAGTTTCCAATCTGGTTATTTACCTATATTTTTTCGCGGTACGCCGCTGTATGTTCAGTCTGGTGTTCTATTCCGGCATGTACGCGCTTGAGATTGTTAAGGGAACCGAATTCCTTAACGCTTTCTTCCGCAGTGGCCTGAACTGTACCGTGCTGGCGCTGACGCTTAACACCTGCGCTTACACTACCGAGATTTTTGCTGGGGCAATCCGTTCGGTTCCGCATGGGGAAATTGAAGCCGCCAGAGCCTATGGCTCTTCGACTTTTAAAATGTATCGCTGCATTCCTTTGCCTTCTGCGCTGCGTATTGCGTTACCGGCATACAGGCAACGAAGCT
+
+-.54.,,))&$$$$%%&'++C?55*)(,-+'&&&'(***25<?IOSSISHERGI<<<<D@GJ?@??B98865/89AJEBABBD9886:-*,>@IEDIJD=???GDEDE=<<=HCL43337:<E7551/,+)&&&%%$%&%%'(*()*-5>=9849BGQJC@999;<<=5544:;<96221,-((+0224//-./03435635<;BB@DCDFGDEFES5555@?@BBABFCDC4160+***08:99;<B?@?>>=:;;;8>AA@@E?>>9996678HD>>4335:;;<>SNBCBJHJKIQ111./.((&(*.011311443,,-.573347...)))**-&.9;CF>=;6,++&'$$$%',-3AECGPSHN@@?@ABA;<;;GGSLLLNHHPGFJCH@A<(&&+8;DCE<<<=FKHJMLGGILS766JGEGCB42235DCCSLSRLGGLSSHED9888;55:=BBFCEMSOGLGSDJFHMGCABAHI@@?AJSSIJIFINFHEEIFKCAAAAEJHKGIDABBCFEE33>SSMJIEIFED<9:KHIHKR@@@;;6675874-./2??@DDBB@F@?=7/;=>HNHJIHFSHEGJFFHLNKHFNFPPSOHF@ADB><>433+,,-*+**1/)'341-*)&%%&%$$$%+&%&&*++)&%%%##%(-05445<EGHINNML??>;21-...../<<=FFCFDGSIDE96)*31120**,002==A=:<DIHABA;;89=97471/,,+,,,NHFJEHJ@BBEHSSSISMHGKMNKGLLKKJLEMHHSF@@@AHGJIDIDDNISLJ9999GIH><...,,,)())(**(():BFDIFMSHEEEDLSLKHFHLHFFLKFJEABCCFSCBCABBI?@?AC;<K<:'%%'(755EKJJSSILMMSJGEHSSFFFEEHGHDA<:7668789AB??>DJDNKCBAAASGFIHIGDBCH<<88>>FSLGHMSJGB44123+'&'.@DISFKGSIJGGRJCCEFHGFGGKLISSSF5556CCSGS>CF<BC?@@BHFSLKIGLGJOIGJ8B?:;;MHSNMKHGJGODC7.++../010168ECBC@AA@------,777KIDFFGEPEGSQSNSSPJHH887+&&&&'&'&'(*//28=89CDSFLISSF?>?GIDMC>>?9('''**.,+*&&&%-..00EBDABLFEEEEGK::::>>??E?BABGIBBBA@32(()+52222JLNJ@@@@EGHC874+,,))(*6879BHHHE8@AC*(();<CFGRSSLCEA;66>>?<7EA?55JHSPIFSGKIMSS765362'&%$)'((((((''*/))5>CLSSJEJ6665?5...9=?<<B>>DE?SIA@>::;<?>==<<IJGKGMMNICSBBHSSISKFSFSISSISKFFFDLMSFHIESE===@CD;79@EGFACJHDBD>@=<==CDDSFHHEDGE@CHDCPKFHHCELKIIGFDJIGFES?=9:EKJDGEFDC>===<;<5=><<=@?>////((-''=>@CED:99:<55..-,555977)%&%'0/1=>DDEQQ:::93'''()39@?@?DEEJGEF>8221+)-,,00./&
@385_5HXJ7J_1
TGATCGCCTGACGGATCCACCAGGTTGCGTAGGTGGAGAACTTGTAACCACGGCGGTATTCGAATTTATCAACCGCTTTCATCAGACCGATGTTGCCTTCCTGAATCAGGTCAAGGAACTGCAAGCCACGGTTGGTGTATTTCTTAGCGATAGAAATAACCAGACGTAAGTTCGCTTCAACCATCTCTTTCTTCGCACGGCGGGCTTTCGCTTCACCGATGGACATACGACGGTTGATATT
+
9BBHF>>>?BB?...6A@9:<<SLMNFFHSA@@>210)**)2-%&:CJSSSKSRHKEJSSLBCB@BDGHFSSSSSJJSMHSHISGSMAABAGHSKGEBF?HPFSJFJHGSJ@441GJIEESEKFMJNHSFHFSHSGKSIJHSGEB=BFEHGDDFKDESSSGIHJSLS??>?E?<=/+(())97@LKJHLNIPSHJHEDABIGSELKHSCAAAEE7777CCKKOHPSFGEDH<;;<BAA=<'
@386_5HXJ7J_1
CCCTTTACTGAGCAAAAAAAGAATATCTCCTATATGAGAATCATCAATCGGGGTTAATAAGTTTTGCGTCCCCAGAGCGTTTAATATTGATAGGAGTCATATTATGGAAGGTAAAAACAAGTTCAATACTTATGTTGTTTCTTTTGATTATCCATCATCTTATTCCTCAGTGTTCTTAAGATTAAGATCATTGATGTATGATATGAATTTCTCCTCTATCGTGGCTGATGAATATGGGATACCACGACAATTGAATGAAAACTCCTTCGCAATAACGACATCGTTAGCCGCAAGTGAAATCGAAGATTTAATCAGGCTCAAATGCTTAGACTTACCGGATATTGATTTTGACCTCAACATTATGACAGTTGATGACTATTTCCGTCAGTTTTACAAGTAGCCAGGAAGGATAGAAGAACATAAAAAATGGCACTATTCTCTAAAATATTAATTTTTTATGTGATTGGTGTGAACATATCCTTTGTCATTATCTGGTTTATCTCACATGAGAAAACACATATTCGTTTACTTAGTGCATTCCTGGTCGGAATAACCTGGCCAATGAGTCTGCCTGTGGCATTACTTTTCTCTTCTTAGGAGCTGTAGTTGAGTGGACCCGCTGGTTATAGTGAAACGAAGCGTCTCTCCTCAAAACTGGATTTGCGGAACGATGAACGAAGCAGTCGCCTGACTGCTTCGTTCATTAAAGTGAAATTTATTTCTGTGGGCGCATCGCCGGGAAGAGAATAACGTCGCGAATAGTATGGCTGTTAGTAAACAGCATGATCATTCGGTCGATACCGATCCCAGACCAGCGGTTGGCGGCAGACCATATTCCAGCGCAGTCACGTAATCTTCGTCATAGAACATGGCTTCGTCGTCACCTGCAGCTTTAGCATTAACCTGTTCCTGGAAACGTTGAGCCTGATCTTCTGCGTCGTTTAATTCGCTAAAACCATTACCGATTTCACGACCACCGATGAAGAATTCAAAACGGTCGGTGATTTCCGGGTTAACATCATTACGGCGTGCCAGCGGGGACACTTCTGCCGGATATTCCGTAATAAAGGTTGGCTGAATCAGATGTGCTTCTGCCACTTCATCAAAGATCTCTGTGACAATACGATTTACAACCCCCAGCTTTTCTCTACCGTAATACCGATAGATTCAGCTAATGCTTTAGCAGCAGGCATCAATTCTCTCCAGGTCGGCCATATCGGTTTCTGGACGATATTTTGTTGATTGCTTCGCGCATGGTGAGTTTTTCAAACGGTTTGCCGAAATCAAACACATGCTCGCCATCGTCGACTCATGGTACCCAGAACCTCTTGTGCCAGGGTGCGGAACAGTGACTCTGTCAGTTCAATCAAATCGTGGTAATCCGCATACGCCATGTAGAGTTCCATCATTGTGAACTCAGGATTATGGCGAACAGAAATACCTTCATTACGGAAGTTACGGTTGATTTCGAATACCCGTTCAAAACCGCCTACAACCAGACGTTTCAGATACAGCTCCGGCGCGATACGCAGATACATATCTAAATCCAGAGCATTATGATGGGTAATAAACGGGCGAGCAGATGCCCCACCTGGAATTACCTGCATCATCGGGGTTTCTACTTCCATAAAGCCGCGCGCGACCATGAATTGACGGATAGCGGCCAGAATTTTGAACGGACAACAAACGTTTGACGGGATTTGTATCGTTAGCGATGAGGTCCAGATAACGTTGACGACGATAACGGACTTCCTGATCCTGCAGACCATGGATCTGGTAAAGGACGTAGTGCTTTAGTCAGCAGGCGCAGCTCAGTACAGTGAATGGAAAGCTCACCCGTTTGCGTCTTAAACAGCGCATACAGCGGGCACCGATAATGTCACCCAGATCCCATTTTTTAAACTGATCGTTATAAACACCTTCTGGCAGGCTATCTCTTGCAACGTACAGTTGAATACGGCCACCGACATCCTGCAACGTTACAAAGGAGGCTTTCCCCATGATACGACGGGTCATCATTGGGCCAGCAACCGAGACTTCAATGTTTAAGGATTCCAGTTCCTGGTTATCCTTCGCATCAAACTCTCGTGCAACTGGTCAGAGGTATGGTCGCGGCGAAAATCATTCGGAAACGCCACACCTTGCTGACGTAGTGCCGCCAGTTTTTCGCGGCGATTTCTCAGTTCATCGTTAAAATCAATAGCCTCATTGGCTCCCCGTGTTCTTTGTTCAGACATTTTGGTTCCTCTAAATCCAGCTTTCAATTTAGCGTAGATAAAGAGACAGATCGGTACACTGTATTATCTGCCTCGACTATTAGTAACTCAGTTTATCTTATCGAAACTAACGCTTACCTCAAGTTGATATCACTAATAAATAACCATCAAAATGGTTTAAATGACTTATTAATCTCGATTTGTTAGTGTTATAAACTGAAAGTTAATTTATTCATAACCAATTGTTTTTACGACAGTTAATCGTTGCTCTCCTGTATCATATTCGTCAGCATGCTCAACAGAAAACGGGTAGCAAAGGCCAATACGACGATGATCGCGACACAAGCCAACGTCCACTCTCCATCTGGAATACGCTGGTAAGCTGCAATTGCCATACCGCTAATTTGCGACTCTGTCGTCTGCTGTGCCACGACGCCTGCCAGCCAGTTGGCG
+
HFAIMEASOIIJJ;<<SSSMPHFSMGJLPHNSIHSIJNGSSMSGJSSJ=989><64;5>?>?ESGFD9989HFCB@?75556,<<77767LEFEKGSLSSSSIGHJSHKFSIISIJSGDCCED=<<<>8775ADDFHJHMHHDIEFJSJSEFFIFMOSNSLSSKSSGSKFEHGHSSICFIISMJIEQRDBJDKJHJIJGMPSSI@?9/.64656389:;EHOIFRHN@=/////>==EJJSJIA?;<D<=<=AACAJSOSSFIHSSKSMQIGJSGQSMJHLJGINGJSNHIICSSJSSHSJCBBBEI:888ESSGECEDMSADCBEK?>>?KSDSGBQJFLHSHFFFSSGJJIG@@@?@GHESHGSSIOFDOSKSOGISJSPF@CHIGJISSISP@?@KSJGLSHGKBB>4/))-+9=8???AEEB?>0///1111402.-)*SISPSNEAENSJSSHFSSMJFSSJHLFRHSSLIIF775DB7EDIGIEIGJGSSSFISGJHMDELJSKSFJSJIHGGJSSMOHHSNCA@@FGQHSGHJPNSJSMIJGFKFGFIPGOKKFHH@>9889@@EDHJGHFSSJB@2/=;:5(((),+%*9@EPGSS;;;;=<<=@ESKGGIFFIHDFFE====JJSHEDDES?A>?A@;8+:;BCJMSHGMGHSFORJSIMHHIFSHSDAA@FDDDB<<;;BBDDHFIFA@A@=;<<@@@;FGIIJSISJSKIGGDEFGFIFGKFIBB978>DSFFDAOQEFE???B@?::;5445@LDIMSGS<<<<=SI99944***+==;1///0+*+,76++++-,.0--.1256=>==>BECGFHIGSEC=>=>LJKJISDCFDSJNIIQGGSIHNKGGS97;DDFSHNFIGHFHFHHGBAACDFBCAAIQGFSHMGGLGSPHLIKKIHKIKSH;::)(((058>EDH9338<==*'&'2,,('%%*4244KGIFSMJSLCCAAJHSE=>EHBA@554..+++-47379:BD@?@??@@CCBBPGSFSKISLGMFIHABCIEHHLHHHNGKJGBACSJGEDFF?B@AHJOJIJSSMJGFIFHLGSSJJGKISICFEGFHGSJSPISJJSHKKEDSFFJCC<00056+&)++(&&&'&()*)('&&)'&%%$%*+44?@@@>><<66<=EHEHSSSOSSHLSHQSHLHMEISFBA===;+++++,*,)&'0:77686788DC;GGJA@@?DFSJSSGKEHSKJLJSS5544<084)&%%%''12246=A=CGHKSKBB@@GESJJ@BASFHMSMIESOSFSQ@77788767:54223943---+'''*&$%$%''*,,)/A@=6656C8FFFSFSKLKED:;@=9788743224224254998>??IEEGFGLLRS9998<55,-8878=?E23656;>=:>9SLHOIHEB<<<<><<>===<>968....*''(36('''8401FGJGFFFJGHJKGGCC-,,,-5765249971;:6557HD@<==<==?>A@@ACD@@@CKLJGGSSIGSMLK@SFGFHHEHHKIRHSSSJKSJGLGJGFEFMIGLMSHEFKHEDE<<=SSINFIFIHIIHCDCCHSHGIFISNEECC?E====EIIJKIFIHEF5444FCEDDIEFMEKMJGISKHSIFDFDFC866:BLBDEDLISL4448@A??BCECLKHCFSSFFHDBCBDKGGIGGGDEDJNKD53/,22/)+*++**+,-)+0.00.//44345.-3;9888;<966:9;<OFEEGFGHINDCCECISSI@956;;@-+'&%+,,FEDOJSKSGSBAAADJSSISJELGDMEISKIIMHKHHISHJFDEKSNOSFJHIHGCCBBBCAGE@9IDEEFH>@BCC@?21015765347;ALHFHSIIMSJFD33335***3SFFSHHSSSIISSFMIJFGGKSISILK8778GDM=>>CEHDIFLIOIHIGJGFKHJHSSMSSJFRSHMGRJNLGSJIGLQMSIHHSISLSJJJ7779?=>F@@>>10...88:@A?873//0;:994//,'''(1++++>CD?>>=;:84223458>>COLSSOJFB8667C?@CDGHSQID<5****B=GDDF91()0;<JEGISGENKGSSLSJSSQSGSEEFEB@??>=,++,((((?GDCBBCG992--*@JISEKFIKHFIIEGSHSJ9NCD.**28:3332666/05@GKKEHHKNSJIJFMJHMA9888C@@;4444878::BBAC=AB53110.//4)))),*/=75=686/)))*GIHGJGSIGFJSOPOJISFLIMSINIHJJH<<;B;:;;CJ@??@D..-,-+)'':;DFEGFDQJ/..(((,&$%%%//1---,3FBBBISEGHHRFEHMSSJLSPKJSKSGMSKGIGGHMJSHGOIGPNSGFEJGISJKGHLFLMIDECGESGQLSIJNMJHSIGSSFIJHMSIJ??>@EHPHNSGKJISSSOLMFAA@@SSSMHIFMGGSSMECDNEE3333KMHIIFNILLGHPMSMSSSGKFJH===5556666FDFDGDGCIGKPBAAAIEEFFHSOMGBBABEIMGEAB66665535677799:::DD;;972*))),*'2,,*(%&')&&&69CSIEDFHJPKDHEIHHHHBAAADCBDCEJFJHDEJGGGD//56BEEFKG==FHM@?@6666?373799:997/+)&
@387_5HXJ7J_1
TGGTTGGTGAGAGAAGAAGGGCTAGTGTGAAGTGTCTGGCCACTTTCTTATCAGCACATATAATAAAAGGAATAAGGACAAATATATCTTAAAACTATCGTAAATGGTAATATTGAATACATGCGATTGAAATCTTTTCTTTTTTAAGGATAAAATGGTAATAGTTTGGGATATATTTATTCTTTTCCCTATAATAAAGAATTACTATGTAGTATGGTATTTGATTTCACTTTTTTACGCCGAAGATTCTATTAGATACAGCTTCTCAATACAAAGTTTGTATGCATTCAATATATCTTCTCTATACTTAGCTTGTTGAATTATATCGAGTATGTTATTATTTTGTTCGAAAGCTCATTACATCTAAAGTTAATAATGAATCAATTTCACGTTAATGCTTTTGAAATTTAAATAATTATTCTCTATGTTTCAATTTGTTTATCATACTTTCATTTTTAATCTATTAAAAAAGGATATATCTTTTCTGTTTTGACACAACTTTTTAATTTCAATTTGGTACATTAAGTTTACAAGATTTAAAGCCATTTTTAGCTTTTTTCAGCTCGTATAAAGTTAAAGTTAGAAAATCAAATTAATAAAATAAAGTATAAAATGGACGAACCTTTTTGTTTTGCAGGCATGCTAAACATTTTCTTTACCTGTTTACAAATTTGAATTTGAATCAATCTAGAGATGTTTGTTTATATGTACTTCAGTACTTTGCAATGCTTGTCGCAGTTTTAATATAGTCATCACTATTCACTCAAAACAGCTTGCAGGTATATAATATGCACAAACTATACATAATTAGTGTATAAATTATGTATATTTAATTAGTGGATATAACTATTTTCGTCCTATGTCAAATATGTAACTTGTGTTTTTTTTAACCTATAAAAGTATCCAAATAGTGATGAATATCATAGACTTTAACAAGATTTCAAGTTCTTAAAAAAGAAAAGAAAATTTCAACAGCTGATGAAATCTTTCAGAAGAAAAATTAACCATGTGCTGTTAATTAAGACTCGATAGAAACTTGACAAATAATATTTGACAAGTTGTAGTAGTGCGATAATATTGCTAGATTTTCTTCACATTACCAATGTGTTTTTTTATTTATTTAAAAATTTCATAATGTATTCCATTTATATAAGGATAAAAAAACTATAACAGCATTCAGGTCCTTGGAAGTGGTGATTGATTCCGTCAAGTGGATGACAATTATCTATAATCCGTCAATATTTTTTTATATTATAATTTAACGAACTTTTCATCACTTCTCCTTCTTTCTTTAAAACGAACTGGATCCATTCAAACACTCCTGACAGCGTTATTGGTTTATCTCATCGGAACTGCAAAACTCAACTAACTGAAAAGTACAAAACCACTGAATCATATTATTTGAGATTTTTTAGGTCAAATTTTAGGTTTCAGTTACAGAAAACGAAGAGAAAACCCAGAAATTGAACGCCGAAGAACAGAGGAAGAAGAAATCGATCTGGAAAATTTTCCGAAAAAAAAGGGAAGACTCCCCAGTGACTGTGGGAGTCACACATGGTACTTCCTCATGCTCCACCGACTCTCGGTACCACTCTCATGATAT
+
334B?@BE=>;>:9B<>FESQEIGFEFNPHHKSJGHGISSSQFJSL??>>SHGGKLIJFHSIIE@AAA998??=;73)+*((-1311;<=6CDSSFJICBDDSKJE@@333221**,,?BFSP@?@@IHDHSK690-,,.2336::JGGLGSSHIMHEIFHH43335JEFIOHSIKFC::::>>@<<CHELGGKLOKLSHLGLHJCCSEJDGKEEGPGFDSSLJINSPGHISOSSJGSCCDDNJFSFJEH@AA==>>71>?@GEDGGISJHSJSKHFHJECA@GDDFEA@>>ADCDA?B>MHDHQJHP<9:NIGNNOHGHFSSKGC>(''(1001:3?BBDHHESK?:;HILNDCDCEHKNJIEBEESJSSLLSHJJNHINJFKGISMLIGFMMMSN:99GIGIFGSHF91.(+./334DDEDDFDEGHIGLIIIGIGISEEGIJGNKSSHMEIGSSMSFCC7.*)45FSLHQNSFHDFNGDHFGSHSLEGHISIJJJLLKJGSMMEPSLIISLS5555IHGHHIIFDJGKA=8600,'''CFPFDJSSKICC1-@?ESB@@BIGCEGEGSSFKHEFSKFJKMDFEHLPKGIFSFDS<2224AD@:<<<9=GGSDCEFA?@CGSHSKGLFGHGBA??DHSEIGFFGLSHSJFGDACLIHHINSSSIHHSJFLIOJGFILDA9320--/C@A><;FIIHIFIFFJGKSLGLJFEHPMGNLGDGJIFSKHJJFGQLSJEJFLSGSIJIMCFDEHMHMSMGFKSSGB::?@JHHSGFGAFLFPJISJIISFIHOHFSQSJIGSHIIEIHGNKIGIJSJSGOISSGHQHEA==?G@CCABEGJSHFOJFFFINSESHGHCDJIGFHMGSSJJGSIJGJHDEEGH@@JFIA@GFGSJHHQNGSSEDBCMJJGIGLRHKSNNFGSHSSSSF98<<<CBLSHGFC<<C;CE?ADBFC>AESSSHDHNFACJJIGSIJGHMKSFDEBG@@@DH<<<:5@BAEDJIKSJSOGMGKFHEGJHKKDKDFIIJBA?=:'%%&411ACCCEDHFHMEKOJIMFISJLKKJKSILINJSHLMFAAAAGGKHHJDGC?&&')2>>@?<=FLSIISOPSFFSPH9EDCEIFMFINSKPHKHSSSGKNIGLEDFJHEFLSGSLFIEB@HBDA>>99ADD;;<ECDEDGJHNDEKGGKIIMHSIGNGIOEFDGEGDGIJSGBEAHFGJJHHDJJEHDFDHHGHGFEDBADDDCCCERIHSFMHSSLSICCDCEEFGEJSHGAABCHSSMMGHDBDA?7889=<3495/<<=>BDSD6556F....;==D66666D@>><=GKJJEFC@@@A7677DEGEFGKDBDA>>>?CCDDDDDGECCCGGEFDGLIBCFEFCBABFHMSFIC@***2?CCEFDCBC1111;:.49A@==?DHKOFJIIJF@??@CCBDACCBD@>=??<565//))8B@988@@DFBCCBCEC@@@?BCDLD?><;<=AC?=;436970,+,-889EDBCB;,,+,---/A><:<<754;2-,,..1004>=@AAAAAC@E><;+*&&'('%$%$$$#$%&&&%%%$%$$&%&%%%&$$$##$&$$&$%#$%##%#$
@388_5HXJ7J_1
TCGGATACGTCGTTAGCGGTAGGGATCGTTCCCCTGGTTGATGTCAGGACGGTAAACCACTCGCTCCAGAGTGGAACAGCCTGCGGTCAACATCAATAGTACTGCTGCTGCAGCAGTCAGCGTTTTACAGCGCATAGTGATTTGATTCCTTTTCGGGCCCGAGCAGTACGTGGCTCATCTGTAATATGCCGATGATAATAGACCTTTCATCACTTTAAAACCTTTTGTTTTCCGGTCTTACGGTG
+
2&&&&@JG==84441..-.3+**))((&&&&(,<=ADEDCEFHEA77788@@?;<<DOMFPQ?>>=CBACEFFGPPSGISFHNQJHFGGEFHSJBBBDED>;;;<HFSGEJSIFELFGGGSOSSSQNIKFMESFGFDDEAACDBE77124:@AA=<DCFCBECEBAAABACBGSIDGGFSLSGHHSIKSGJJSSPSMSJIIFSNFGG=GJSKMJSLHSEJKDAC??>...SLSCKSHSG742-&'
@389_5HXJ7J_1
CACCTGACCACGGTGTTGGAATAGCATTGCGTATCCAGCACCAGAATGTTGACGTTTTCCGTCAAACTGAATACATAATCCAGACCGCCAAAGCCGATATGGTAAGCCCAGCCATCACCACCAATCAGCCAGATTGATTTTCCACCAGTGCATCTGCATCACGTAGCAGTTCATGTGCTTCGGCAACATCGTTGAGTTGCTGGCGTAAAGCTGCAACCTGTTCACGACGAACCTCTGGCGTGGCGTCTGATTTCAACGCCGTCAGTAATTCCACCGGGATTTATCGGCAAATTGATCCAGCAGACGCAGCACGCGGACACGGTGTTCTGATCGACCGTCAGGCGGAAACCAAGGCCGAATACGGCATTATCTTCGATCGAGAGTTCGCCCATGCCGGCCCACGACCGTTGGCATCGGTGGTCCTGGTGTAGAGGGCAGGTTACCGCCATAAATTGAAGAACAGCCAGTGGCGTTAGCAATCAACATCCGGTCACCATCAAGCTGAGTCAGTAATTTAATATACGGCGTCTCGCCACAACCGGAGCAAGCACCTGAATATTCAAACAGCGGTGTAATCAGCTGCGATGTACGAATATCAATACGTTCAGTTTTGCTACGGTCAATTTCTGGCAATG
+
&$$%&)('%'0)+22**))1115566A@??DCDHDB?>A===:965))+415>@BBDOSJ<FEDCBCB4333<:::''''SLSOSHBEE:99:IH<<<<D***)-,,,-7::;<=CDGSSSP5444*)))*)))9331/0/.12=BBGFPJAA6666<<D====JFHJLSSOSLHCCEDGHEDGIIEEDDGEFJ?>?@LSD;78AJKSMKMNDJ<<?ASEB6..048@AFHGGOA?>?@GGFNEJGFHDECBCFSIGHFSII@>;9,,++)+&'''00*/--0.--./1100>67778788@BF;;@11266330000/--13011)(((/132364644577220470+'(),00&&%%$$$$6CEGCDCB<***)*,,,=EDA??CCGSLHSFFFCFSSJECLGIMH:::)))(++))(%##$%&(,*)(()93:95568:=:=>?SB?>=?<=<8<3/0::><;;;??(''&+*((%''&&&'&'(()++++,4-,+)+250000,,-9BBEIIIELS===<IIGGEEEIMJI=;;;766=?@DEF=>>=EDEHSJJFGGSGHJSJJEESGHJHFJEHEA?===DBB;;;8BBCACEEFBBB)****82+**)+++,2---/6.---.+*)%
@390_5HXJ7J_1
GGCCGCCCATCGAACGGCCCTGTGATGCAGAAGAAAACACTCGGCTGGGAGGCCAACACCGAGATGCTGTACCCCGCTGACGGCGGCCTGGAAGGCAGAAGCGACATGGCCCTGAAGCTCGTGGGCGGGGGCCACCTGATATCTGCAACTTCAGAGCCACATACAAATCCAAGAAACCCGCTAAGAACCTGAGGATCCCCGGCGTCTACTATGTGGACCACAGACTGGAAAGAATCAAGGAGGCCGACAAAGAAACCTACGTCGAGCAGCACGAGGTGGCTGTGGCCAGATACTGCGACCTCCCTAGCAAACTGGGGCACAAGTGAGCTTACCCCACTGATGTCATCGTCATAGTCCAATAACTCCAATGTCGGGGAGTTAGTTTATGAGGAATAAAGTGTTTAGAATTTAATCAGGGGGAGATAATAAAAGCCGAGTTTGAATCTTTTTGTTATAAGTAATGTTTATGTGTGTTTCTATATGTTGTCAAATGGTACCATGTTTTTTTTCCTCTCTTGTAACTTGCAAGTGTTGTGTTGTACTTTATTTGGCTTCTTTGTAAGTTGGTAACGGTCGTCTATCTATGGAAAAGGTCTTGTTTTGTTAAACTTATGTTAGTTAACTGGATTCGTCTTTAACCACAAAAAGTTTTCAATAAGCTACAAATTTAGACACGCAAGCCGATGCAGTCATTAGTACATATATTTATTGCAAGTGATTACATGGCAACCCAAACTTCAAAAACAGTAGGTTGCTCCATTTAGTCTCCTGAGACGTACGCCCCCAACTGAGAGAACTCGGGGGCACGCCCTGGCACCCGCACCGCGGGGTCTCATGACAGCGCTGGATTTTGGTTTTAGGAATTAGAAATTTTATTGATAGAAGTATTTTACAAATACAAATACATACTAAGGGTTTCTTATATGCTCAACACATGAGCGAAACCCTATAAGAACCCTAATTCCCTTATCTGGGAACTACTCACACATTATTATAGAGAGAGATAGATTTGTAGAGAGAGACTGGTGATTTAAGCTCAATAGAGCTCATACCTCCGGTTGAATGACGACCTTCGGCCCTTTCATACTGTTCGACGATAGTATAATCTTCATTGTGAGAGGTGATATCGAGTTAATATTCACATTATATGCTCCCGGCAATTGGACTGGCTTCTTTGCCTTATATGTAGTTTTCACTTCGGCGTCATAATGACCTCCATCTTTAAGCTTCAATCTTTGTTTAATTTCACCCTTGAGTGCTCCATCCTCAGGATACATTCTTTCTGAAGAGGCCTCCCACCCCATAGTCTTTTTTTGCATCACAGGCCCGTCAGACGGGAAATTGGTACCTCTGAGTTTAACCTTGTAAATAAACTCTCCATCCTGCAGACTTGAATCTTGTGTAACGGTCACAACCCCACCATCTTCGAAATTCATCACTCTTTCCCCACTTAAAACCTTCCCGGGAAAGAGACACCATAGTCAGGTATGTCAGCCGGGTGCTTGACGTAAGCCTTTAATCCATACATAGAATTCTGAGAGAGGATATCCCATGCAAACGGCAAAGGCCCACCCTTGGTCACCTTAGTTAGCGGTCTGAGTCCCCTCATACGGCCTTCCTTCACCTTCCCCCTCAATTTCGAATTCATGACCATTGACTGATCCTTCCATATGGACTTTAAAACGCATAAATTCTTTAATTATTGCCATATTATCTTCTTCACCCTTACTCACCATGGTTTCAGAAATGAAAGGTAAAAAAGAGTCAGCAAATTTAACCTTAAGTGTAACTGGACTTAATTACCACTAGTATATGACAATTACAACGATATGAGATTTTAGTTATGTTTATGTATTTTGTTTTTATACTGCTTGCACGTAGAGGTATTAGGAGTGGTAATGTTAGATGGTAAGCACGTGCTCAACATACCGTTCAATAACTTGGTTGGATTAACCAAATGTGAAGTGGAGGTTGCTCCACCGCAAGAAAGCTAGTGTGAAGTGTCTGGCCACTTTCTTATCAGCACATATAATAAAAGGAATAAGGACAAATATATCTTAAAACTATCGTAAATGGTAATATTGAATACATGCGATTGAAATCTTTTCTTTTTTAAGGATAAAATGGTAATAGTTTGGGATATATTTATTCTTTTTCCCTATAATAAAGAATTACTATGTAGTATGGTATTTGATTTCACTTTTTTACGCCGAAGATTCTATTAGATACAGCTTCTCAATACAAAGTTTGTATGCATTCAATATATCTTCTCTATACTTAGCTTGTTGAATTATATCGAGTATGTTATTATTTTGTTCGAAAGCTCATTACATCTAAAGTTAATAATGAATCAATTTCACGTTAATGCTTTTGAAATTTAAAAATAATTATTCTCTATGTTTCAATTTGTTTATCATACTTTCATTTTTAATCTATTTTAAAAAAGGATATATCTTTTCTGTTTTGACACAACTTTTTAATTTCAATTTGGTACATTAAGTTTACAAGATTTAAAGCCATTTTTAGCTTTTTTTTTCAGCTCGTATAAAGTTAAAGTTAGAAAATCAAATTAATAAAAATAAAGTATAAAATGGACGAACCTTTTTGTTTTGCAGGCATGCTAAACATTTCTTTACCTGTTTACAAATTTGAATTTGAATCGATCTAGAGAGATGTTTGTTTATATGTACTTCAGTACTTTGCAATGCTTGTCGCAGTTTTAATATAGTCATCACTATTCACTCAAAACAGCTTGCAGGTATATAATATGCACAAACTATACATAATTAGTGTATAAATTATGTATATTTAATTAGTGGATATAACTATTTTCGTCCTATGTCAAATATGTAACTTGTGTTTTTTTTAACCTATAAAAGTATCCAAATAGTGATGAATATCATAGACTTTAACAAGATTTCAAGTTCTTAAAAAAGAAAAGAAAATTTCAACAGCTGATGAAATCTTTCAGAAGAACCATGTGCTGTTAATTAAGACTCCTGGATAGAAACTTGACAAATAATATTTGACAAGTTGTAGTAGTGCGATAATATTGCTACATTTTCTTCACATTACCAATGTGTTTTTTTATTTATTTAAAA
+
'%$$&&'*,1%##$+*))+3037223BB<;:=:?B@A>:9:9;==?@../?@=<432145(''''&'((-*))+<<AB???*'''+*/3568GJDFCSJGJIISPJHJSGGMHHMSOSJGGEGFHK@SIKLSGBDA;656224@AEGISGCCA**3)**<660/,*+)5868=@GFFPNHDGHKDC@?@D<;42-./*+--55ELB@A<===HISKSHSFHGKGIIHDHJSJHGHISGSHGIHFJ?===DMHHFKFOGJPIKIINJGJJNJSCECESFEGEISB@FCEGEBCFGEKB@ABC>>A<==?////HGMGJKNJ@ACA?=<<?=889;==KFIFHHHSSFHDFEJS==<<ABABCIHKFGDJDGE=<=>KE@;;..,+4//--.EELIIHJFGBBA3.4245;>...'&&)+CDFCDDFCGEBEJAGFHGGFEJGHLKJEOSSLKEDGSFC>@FKFFHEFESIKMKGFIFFFJFHEJHJGJ@::;GIIGEC@==:73,+.0332210/+++(?ABEBABCFHKHIIFCD?=<.9)((.:6788@BEHIIIJHLSEFFJHFELJEC<<<***'))))(()55AIJJEJJRNHLIISNISHFESDCDCCA6666EIHSHFSQSINDJPKSSSKJHIOQHJPHSHOFSGGFGIRSSGLJHNKFHIJC>?<;==?BCJKSSKMSHEFPGPSK98886221--0015BA@CGBBD:53//0089CDGFCSJLJHFGSFHGHSSHKJIIHFHJKSSDSCSKIJHLOGJSHSKNSI?>>>999?<B0003/....578<>:<=GGEA@9:844558;;;==A@BB<67:<@@6698>?IEHGSLKGGILGLGSHMSIGO@>@ACBA91398:<<DABE@FIELJEDI=;<;?@E:9;9HGCCDEJNJHIGFDHJSHFJGHESFFHEKFHDNJJEDEEBAEGEEEKHLSHNLA=;>KBFGLEGGJIJJSG>@<98:AIQCSHJDCCHGSISIFGFFD322>:AADEE@==ADQGHB=<BACEDDDDCEJSGHMG@;53333AA/../440.1('+,.2+GFHMNSSSJJFFGNSNEB?>A9IEC;DGBAB@CJFHSIEKJ????IJSKGGKCJIFHFINNIGFEIFGHJ7+**+0*55454001'''''))++/**,)6;ESGGKGFIIGFHDFFFGKGSFERESNLJH:::9<<0..2377;;;<21113LEBECB;;BDMIFODGFHFHBBABCHCC@BGDCHEII5324459311134424.654587653...-11246888842111367799=9::9;9//..368BA=84343110255656100/3444+++*343212211189:97422344454:6443332222111/.+53345664332453311135652110///13331123821/--..00...-11-13212344577732294322353325352)('(**,+*(%%%%$%(-/++,,/.--.11553..-/4434432,,,-12213,()'((((''(()'&%%(%%%&()-100/..//330--.4553///1466668:;:99:9542223745'&')+,-,,0//,,-.--.-.3100.,-.05879:;:655577998997532344----543653455332265)((()),+,4421123357:59882,,,,11133468<9544212247654333232545563222663322225444211236433342123431125<743454444565555665542411111010033343344435345655433312224433343333/,,-.21211226:832212335566444457<9777<:7211145566774.--.43232221233346554345544324334433441...1776676111/---.6633224575322243333233466466543333421//../)*(,/))())()*9:?8788GJOKHJJG=;::>ISEHOSNSHCDHFJEBAJFKHMHJBCSSEODNHLMSSMEIMSSNMJJIHSFJRHHGSHGFEFSLIEHJEMEGGI??@?JD@?>7768777@FF7655989889:EEEDJIDGIGSSJKFFFDEHJHMECDISJJJQGF@@5/03<:FCCDE:?AABDKHISNJSGDECDI?<;<?BCGHFAB@AEFFE@BDBCOSSSHSGCJOFGKHSGLHJHFEIFGIHISE<99H><>?HHNJJ@??BBBIHKEKGSSKIGSKKSIHLFEGB?@?=;*&''2==ACBADCNEHIJNISNNGPJGSJSGKISSSESD>==<CEDCBAJHSJLGKMGGMLJOSHLJRGNJJIHHLSLHOHGFGGGLJPEFGSSFFFDAE@200FGFFCBKEGHFDEBLSLSSGFNEGNIGFFKEGFFIFGJOI?;DFESJMKIOGFFFISKCJSSKJMMIGSDD>54@<<=::;CIFIFKSNGHSSSQSOSSSHG3333LDNJDKFSHSKGFGQGSDHGSGSI=SIHSIBSIBB@0..0*+,48<CHFACDHDCFDPHJMKHSBFF<<<<SFDDFJNIGFSSCDD77449:4443222GIHGMHKJOKHDDIHOSISFHHGGSHKSMSEHLGGCA??2//-&%&+'*%%%7?@BIEIIHFKB??@CC7767:1///3-++*)5IPJSHSFFHEGSHFJJFICGFSSKFGLSSIDFDDC,,,,,>?ADCCFIN<;;?D>>@>?@?@A@AF?33FC@BDGSPHHSISJSSSSLIJFOEIGGKSSSMJHSSQPGHILSJNRGHEIGGSSJSPSHOSKHESISSFAA@@?ABIFSSEGESKGHJIFK:56ENIGSSFC@?@GKKHGBADFM==<5556>BDGDFGKPJL878?87664444BMISKMSSGMSPLMJSJSIJKOSSLKHJJIKFJKDCCDEGCF?59;?@AB@@HJJGEKLIPJGIDJGLLLSJGIHLIJB@@8532555,02;;<ACAFFJFIABBKHNJSELDEG=SCIFBBEHDGGEISFCDFGIJFSIIIJSIKKSFGHKIJHNNDD?>>?IISFFHGSKIKJHSS?EC4PSKSQIGJFLKIEA86/.45;;@BF>>7-*)('
@391_5HXJ7J_1
GCCGACATGATCCAACTGATAAAAGAGTTTGATGCTCAGGGTGTAGCAGTTCGGTTTATTGACGACGGGATCAGTGCCGACGGTGATATGGGGCAAATGGTGGTCACTACAATCCGCTTCGGCAGGATCGCGCGCGGTCCCCTGTTCCGGCGCATCTTCAAGGACAACAAGACCGTGGACGTCGAGCGGCTCTCCGACAAGCATGTCGCCCGCCTGGTCAAGCAGACCGCACTCGCCGCCGGCGTCCGTTCCGATCTTCCAGAAGGGGAACGGGCGCTGCTGCTTCTCAGGGCACTCGCTGCGCGCCGGTCTTGCCTCCTCGGCCGACATTGAGGAGCGTTACGTTCAGAAACAACTAGGCCACGCCTCGGCCGAGATCGCGCAAATACCAGCGGCGGCGGGATCGGTTCCGCACCAACCTAACCAAGGCGTCTGGGCTCTGAGGGCCCTTCAGGTCTTCAATCCATCTCGATCTGGAAATATTGATTTCGACCCGGCGAAGCGCGCCATC
+
*+8111&&&&'*SFGGEHHSGLSMISQJNSMFJNIHIJQSMGISHGE;:::C:::IJFSFFSS76610012610/*++)+-.--.?===;;;EJ===>=>>>FNKLGJCK((((FAA@AC@BBDDGSHJJI=:66FLGSSEIGFJGCJSMFSSEOGLSHG?@>SG666450.-.;ADSSS//.//---03?CDCDLHKDECGJGHKDCFIJLFEDKFSSSHESGA>?>=GCID@<==:::9<;9988;??<A=ADEH=9<7CBCGIKSLKGGFIHA???@E;))))68./==SSIKJLIMSMJPCSHSLSSIMHNNSHGG))()6'''&))''(),?DJLLJJIIJJSJSSFE=<<4)''/AAB;:;;4225960,++46676459BSGF=FE9997886****31111*+)667C88>=?<<EDSGEHRCBBA==MHGEEA;88600/0;2=?AMIGFHABABKNSIL@?@@HIHKHLJSKSECDFJSJIFDLSHPJSHQIHFF@B6..$
@392_5HXJ7J_1
ACAGTACCAGAACGAAGAGATTGAAAATGTACATAAACCGTTGCTGCACATGTTGGCGGCCTTACAGACGGTAAATCCGCAGCGGCGTACGGTGGTTTTTCTTTGCGCTCCACCAGGGACGGGTAAATCAACCCTAACCACCTTCTGGGAATATCTCGCGCAACAAGACCCGGAACTGCCCGCTATTCAGACGCTCCCGATGGATGGTTTTCACCATTACAATAGCTGGCTGGATGCGCATCAATTGCACCCCTTCAAAGGCGCACCAGAACCTGACGTTGCGAAACTGACGGAAAATCTGCGCCAGGTCGTGGAAGGGGACTGTACGTGGCCGCAGTACGATCGACAAAAGCATGATCCTGTTGAAGATGCGTTGCACATTACCACCGCACCACTCGTCATCGTCAAAGGAAACTGGTTGTTACTGGATGATGAAAAGTGGCTGGAGTTGGCATTTCTATTGCGATTTTTCTATTTTTATTCATGCACCTGCTCAATTCTTGCGGGAGCGCTTGATTAGTCGTAAAATTACGGAAGTTACTAACGCGGCAAGTAGCCGAAGCATTTTATGCCCGCACCGATGGCCCCAATGTCGAGCGTGCTCTGGAATAGCCGTCAGGCCAATCTGATGGTCGATGACTGAAGAAGGCCGGTATCACTTCACAAGCTGACAATTTATTATCGGGTATTTATTACGCCAGCCTGGAATAAAGCTTCCCACAAAAGGGGATAAAAGTGTGATGTGAGTCAGATAAATGTCTTCTTCGGCTGGACAAACATTCCTTTTATTCCACGTTTCGCTTATCCTAGCTGAAGCGTTTCAGTCGATTAAATGTTCGACAATTAACCAATCAGTCGCAGTTTGCGACAGGTCACCCGGACGATTTGCTGGATTACTCTGTCTGGCAAATTTGCTCAGGGGAAAACCTTGCAGGAGATCTTCTGACCGTACGCGTAGCGATAAATGGCTTCGGTCGCATCGGGCGTAATGTCGTTTAGTGCTTTGTATGAATCCGGACGCCGGGCGGAATTTACCGTGGTGGCGATCAACGAACTGGCGGATGCTGCGGGCATGGCGCATTTGTTGAAATATGACACCAGGCCATGGCCGTTTGCATGGGAAGTACGACAGGAACGCGATCAACTTGCTGGTGATGACGCCATCCGCGTATTGCATGAACGTTCACTGCAATCGCTCCCCTGGCGTGAACTTGGCGTTGATGTAGTCCTCGACTGCACCGGCGTATATGGCTCCCGCGAGCATGGCGAAGCGCATATTGCCGCCGGGGCCAAAAAAGTGCTCTTTTCACATCCTGGCAGTAACGATCTCGACGCGACCGTTGTTTGGCGTGGATCAGGATCAACTTCGTGCGGAACACCGCATCGTTTCTAACGCTTCCCTGTACCACGAATTGCATAATTCCCGTCATCAAATTGTTAGATGATGCGTACGGTATTGAGTCCGGCACTGTGACCACAATTCACTCCGCCATGCACGATCAACAGGTTATTGATGCATAACCATCCTGACCTGCGTCGCACCCGGGCAGCCAGCCAGTCGATCATTCCGGTCGATGCGTTCGCCACGGTATCACACGATTTTTTCCGCAATTTAACAATCGCTTTGAAGCAATTAGGTGCATGAA
+
24A@B>=<55565//04-)))0)+++BA@C@AEILKSIHHFFGGDHHFHGHKDDDEMSKSISKKMFABFEJHGB@?@KFGIGSIMSJSGSHSCCCBBDC?767>=C>?><9..0/..5CAAA@A<1001JGHE@DAAGGFHSGIDFBEBSISSOFB>>HQJSLSJSGOSGLJGKSSISSS@6666ADCJKIEEGGDEGGGKSSDEHGSKSSJPHSHOICI??BCSJHDDEHEFGME:0+,4)''',),&&&&((,*+45DLS66*((&'''%%'&'456680)*/1:B99>333>2222?;;::CDSSKJIEGJLMHGHK@))))=<994442223==>;8889B<A===RFJABCCGB:9564036;977:;;>=?77)(((*)&'(*.077566(()000//22-,,-CAG@BC???>C;;78877?@SPSGJFSSEKIEQSFIHGF<(&&%&)&%&&%($$((1455==;:;EHSSIMHPSSHE2223>B;--2/2777,,2236>>444478;<=<<0/0....2/&'((*1.--,1...=?C@CGFCBF7553)(((4....;>@88;=FEFSFA@A93336414459*(((+---&%%&'&((.//004A@BBECH.--3@<:;%%%&%%****+12:<FE?<;66:<BDC3222<>CCBFGGSGFSFHFE<54$%(''+,,,0/,111579CJMGGSKSHOHMSSSHJSI>0----@DESRHSDGSEGBBC<<=>FG....NOSHISGSIISHKHISJIEHFSEJKGCEEDGSHJKCGEIEFFGSEJ887,,,,9977::G777:7<;9G76530,(()-.-,,/3655=4788BC@FCDMC1112SIKHHGJJSSSFSFBE33/.,'''*.:;HBAA@EHGHGSNMS@<:88;<99<<SFSISHNBA?,*)))489/-,,-/****0-++-.-($&$$&((,,3334<>@CDSS7555;=22239?BGBCBCGCCEE?=6551/&&''3,++,7=9833//++..6:421,++*&'),1008';2':<<C@BQPSG0///NHMGGIHHHSSE=<B<<<=AIMSGJSMHSHGSSO<:::69985211994445;8/0****9;BB9FDOEHEHSSSHHEJ@??<?BBD>>76679''&'-++(().DDSGEIGSLSSQMMNFSSSSSSHJHFHILHSIISSIH::::766)))DEHKSSLLJECDDBBFIISIJGSS@?@@?J?<<<NHSFGEESIMSHNJGEJECCBDESLGSHPKKESMLNSOFDFCD>>>>EBCDAECKJB76306?3322:668>@@=>>?B@:HSSGEIBC;0000:;:AA;<<<EB8776336'''''&&%&)&&'*2789:<><A@ABGFFOREDECCIFHHCFI?GFEFDCB=776'>BBEGMJE@@>>?>@>++*,020-10366;;;;<<<C::;EIFCDQIGJLSIJJFLJHNSIHILEMFHFEEFLHSFCADDSMHLGCCFDBB74447778<;<FCHFJFSF533)%%%&%%'(/68BEGCAB2112;<?)))+4CHJRGDFGIF@9:9.))***)*()'&&&&'&&&####$&(&'))9ISEELCF=;=:)((,,<8BABCAFFEB,,,,00/.70466.**,,)+*,**(('%$
@393_5HXJ7J_1
GCAAAGCCAGCTCCTCTCCACGCCACAGTTTATTGTGCAGCTACCACAGATCCTGGACTTACTGCATCGTCTGAATTCTCCATGGGCAGAACAAGCCCGACAGTTGGTTGATGCTAACAGCACGATCACTTCAGCGTTACACACACTTTTATTTCAGCGTTAGCATTCATGATCGTGCAAGCAACGACGTTAAATCAACAGCTATTTAGAAGAAGAACGCGAACAACTGTTGGTGAAGTTCAGGAACGCATGACGCTGAGCGGACAACTTGAACCGATTCTCGCAGATAACAATACTGCAGCTGGTCGTCTGTGGGATATCAGCACCAGTCAGCTTAAACGTGGCGACTATCGATTGATTGAAATACGGTGAATTTCTTAACGAACAGCCGGAACTGAAACGCCTGGCAGAGCAGCTGGGGCGTTCTCGGGAAGCCAAATCAATACCGCGCAACGATGCGCAGATGGAAACCTTCCGCACCATGGTGCACGACCGGCGACGGTTCCTGAGCAGGTTGATGGTCTGCAACAAAGCGGTGCGTGTTTACGTCTCCTGCCGCCAGAACTGGCGACACTAGGGATAACGGAACTGGAGTATGAGTTTTACCGTCGGCTGGTGGAAAAACAGTTGCTCACCTATCGCCTGCACGGTGAGTCGTGGCGTGAAAAAGTGATCGAACGTCCGGTGGTACATAAAGATTACGATGAACAGCCGCGCGGGCCGTTTATTGTCTGTGTCGATACTTCCGGCTCAATGGGCGGCTTAATGAACAGTGTGCCGAAAGCGTTCTGCCTGGCCTTGATGCGCATTGCTCTCGCAGAAGAACCGGCGCTGCTATATTATGCTATTTTCCACCGAGATCGTCCGTTATGCGTTTTCAGGCCCACAAGGCATCGAACAAGCAATCCATTTTTGACCAGCAGTTTTCGTGGCGGCACCAATCTTGCCAGTTGTTTTCGCGCCATTATGGAACACTTTGCAAAGCAGGGAATGGTTTGATGCCGATGCGGTGGTAAATCTGGTTTCTGGCTGAGCGGTTGCCTGACGACGTGACGAGTAAAGTGAAAGAGCTGCAGCGGGTACATCAGCATCGCTTTCATGCCGTGGCGATGTCGGCACACGGCAAACCCGGCATCATGCGCATTTTCGATCATATCTGGCGCTTTGATACCGGGATGCGAAGCCGCCTGCTCAGACGCTGGCGGCAATAAATTATTACAGCAGAGAAGGGACGCTCTCGCGAACAGCAGCTGGCCATACTCCACACTGAACCTGGCCGATATGCGGCGGCAGCAGCAGCATCGTCAAACGAGACTGGCCGATACCGCCGCCGATGGTCTGCGGCGTTTCACCGCGCAGCAGCACCTAAATGCCGCTCCAGCTCCAGGCGATCTTCGTCACCGGTCAGCGCCAGTTGATGCTTCAGCGTGTCGGCATCTACACGGATCCCCATGGAGGAAAGCTCAAACGCATCTTCCAGTACCGGGTTCCACACCAGAATATCGCCGTTCAGACCCGCATGGCCCAGCTCTGACGGGGTGCTCCAGTCATCATAATCCGGTGCGCGCACGTCGTGGCGATGACCATCGCTCCAGCTTGCCGCCAATCCCGACAAGGAATACCGCGCCAAGATCTTTCGCTATCGCCCGCTCACGCCCTTTGGCATCAAGATCCGGATAACGCGACGGTAACTCCTGGCTGTGTACGAAGTGGATCAATCCGGCAGGAACGGTGCCAGGCCGAACTCTTCGCTAACCGCAGCTTGGGTTGCTTTTAATTCCCGCCCAGATCGCCTCTACCGTGCTTTTCAGAGTCGAGAATTGACGCTCACCGTCGCCCATTACGCGTTCCCAGTCCCGCTGGTCAACATAAACCGAGTGCAACGGAGAAAGACGGTCTTCATCGGGGCGAAGGGCTTTAGTGTCGTGTACAGCCCTTCGCCCGCGCTGAAGTCGTGTTGCCCTAAGGTCTGACGTTCCCACTTCGCCAGTGAATGAACCACTTCGAACTGGGCATAGGGCGGAGCTTTCACTTTTACCTGCACCGCTTTTTCACAGCCCGACAAGTTATCCTGCGTGCCATCCCCCACACGGCTAAGAATCGGCGCCTGGACTTCAATCAGCCCAGGAACGTTCTTCCAGTTGACGAGAAAAGTGAGATTTCACGAAGCTAATTTGACGTTGTTTGGCAATGTAAGCGGTTTTCATTTTTTATACTCCTGCGTCCTGTTGCTTATGATTAAGCAACAAAAACCGACGCACATCCGAATAATCATTCAATAAAAAGCCTAACTCACTTTTGATTCATTAAAAGAAGGCTAAAATCGAATGAATCATCAATCCGCATAAGAAAATCCTATGGAAAATTATCTGATCGACAATCTGGACCGTGGCATCCTGGAAGCATTAATGGGCAATGCGCGCACCGCTTACGCCGAACTGGCGAAACGATTTGGCGTCAGTCCGGGGACGATTCACGTTCCAGGTCGAGAAAATGAAGCAGGCGGGGATCGTTACCGGGGCGCGTATTGATGTCAGCCCGAAGCAGCTCGGTTATGACGTAGGCTGCTTTATCGGCATTATATTAAAGAGCGCCAAAGACTACCTTTCCGCGCTGGCAAACCTGGAAAGCCTGGATGAAGTCACTGAAGCCTATTACACAACCGGCCACTACAGCATCTTTATAAAAGTGATGTGCCGTTCAATACGACGCTCTCCAGCATGTACTTATGATCCAAACAATTCATGAAATTCAGTCCACCGAGAACATAGATCGTCCTGCAAAACCCGATCATGCGTACCATAAAGCCCTGATCGGCTTTTTTAATCCCATACTTTTCCACAGGTAAATCCCAACGCGTTCACAGCGTACAATACGCCACTCTTTAATGGAGATG
+
((.03:445BCFFB=@?<@DHGJDABDEHD9:>?BJEHEHEECFECEB5556ECSSIAAA=HGLFSMSBDCFGFFDDDBFFSKAABAFBCBAD@???@C@BA??A@>9>?ABBC@44445;//..3;??=:33=>997////34***+21++*)(((((-+'''%%$#%&%'+----0<<??6666;;325&((')5554333*&&%%%+,,:5/*)(((**00555<@<<,'''20-((%%%%'69;A?@CDSIJG555555=BAC><7++++<64420000279<>BCBBBBADCSH<=?@DFS0///BCCISHFD;6%%%%+/,&&&),+**''>?E==<<?<;99::20/.0./,($%,0;==;=CBA@?FI?==8:DBCBCSSSSCFBA?@****@::::AA=4((&&&'(.-./5633/*+()*.8<***+)))*BDGFLKCEB@888,++&'''00/13349FDB@@42,---=;=***)-)))*()+.0/00033211122>ACFFJSIGSJSGJSJHEJIA???E-%%&&%$$%&&()011588?<<:2123734;<AAKSELJGL:9<>GHRGJGKEJFDEJSJSKS::::FHSHSJEJHDFDGIHJG>8?@?@>=>?@ABKEGIIEISCDCCSJKHGLLE3./2)''(,./11022GEEF;;<<@9<=CC9889ESJSCDCCBCEHB@?<7667<>>?@@ADBAB@>>>=C5555231031/0167((((3001+.*+-7'&&&)..0-,**,)/7;::@FGEA=33.+-14<<333/-./@=@@DJBD<<?@A00..1(((((&%%(*2322403588ABCDCIGRFDGCDDHSFJSSIKHDFHFCC@>/--(())*587+)))*??@@DJGEGDCDCLSSJCAACI554678699221+*+)+(()*++,,,37)''(45.---,,-11/1302:8DEFHGKHLC>=::DEGDCC777<D''''5+***58=;;A?A@?@A@BSHLEGGGCCDBGDDF998*((*+++*++(''&'*3((((BCBDHGCFSSF@@A>?@?@?=;;5001787?AHSSESSHKGMEGSIMSHS('''99@:::<B855JHLFJSGSFLEKSGCCBBF44005++++0-**((**2346<<6667E)''01330-.9=>HOJEFG4444SKDGHANS?546>BBAAB@G;///;<@;;:9<<AAC))))332411448<<?:0/30803317000//'(::>A?@@A<<<>=<=SGGGDGCEJI???579<AB==<;99:<=?A*((('%%)/.01,,--/-*,,09:EIDELFFACCB))))>;444479454----=43/*)&&&'/2>548AAFIF@>@((()''&&(,-,00031>>?985689??@<<:1244555599..,,1>:78876795431-.01..-./.35676:@A654389+++=433./04--0-56//4?D@@0000@=?9A@>>=:>=>ECF44&&&&)()))))(-..01/1456>?<<9988;=J5555;:<:;222=><:865..../6545))))<>>A:99<=@??331233ABDIC77666=52255313:<9/9:000/*++00099;A>?AJSFSP9987742122343/*35?BD8777B:=<;<CCGFA@B=78857650/0129-.)1-,,(%$$'((((,*('(**++I877622--./4/****(((*BCBIBDLLA?4447MI;::5;+++,;99@=>BBCGBC=71)(-*%%((474435348>:9?;34486.++,4444:98=@;BCBIA=:.-,+),,--.476646757778=A:>=?@?@A==:BADCDKISD=EB?B>))))//-*****)%%%)4444;8))),::ADIHLIGBDEEKMKKODJQGKJHKGHSKISFC'&&%('''+4''**7<>CC:=F>;4455F==?AB<744980/..-0+,9<CEGID??>)=.+DFEAGSOHSSGSKKBDEDHA@?9,&%&'///58))'&'5)'&&'12+***BDDGHHDIEDFKJC9986215322115581443777IEFJFSSSJQHDCCDEFDCMGG>?CGEAB:;<>=+))),-.2:>?>A?8'''(,,,-6-'&&''&**('''.;:::25300.02=FIHSHHEGFSEDGHSSQSGGFEEGGMKSIHLSHSSIHSISFSSHK545==@J))((112===922013<<98:;GJGFBBHFDS;99GKEEF111198<BABAAA('''88,(((((>>?4465....67=DNDGAA@@EKLRGQGGJ655610/,('-12./30/06788:&&&&,<;=>BEDGCDCBGGGHNF>;<IFJHMMFJFEFIG@???A@775455++++223984445596697744664./:88:ACHNSIMSFECCSSP@ABBG??1.-.01100047:;;'''<A9990111=:::3444;1117?;+++,-&&&'6,/&&&%''''>;;<>ABBGI8776///>>9+''''.8.79LEDD;<AA@?@A=<90))677<<@=<<A<55ACDGM=<>FCA?ABDL@CC6.:::??;;;9955436?CB>=////=660,,,.-',(%*&(0;ADGLCB9++&&''052/,,+-((;6666=;<<<BCCA?==>ABDA@?BGGADBDFBBCD>@JFGIJSMEA@BCGEIDGSLSHJS;;;:*)()(((89>ABDEFGMNSSKSJCBC:C%%%-65557+**)&',.24121&&&&**+350020.&+2&&()/1126922//BSSC@99879:;B87+++*+)&&&+55834233349=>=?F?@?557;;;;85;::>==?@B@;.,--8722202-..++(&&')014666,,,,866733339983)))()'
@394_5HXJ7J_1
TCGTGAAGCCGCGATGACGTATGCACGCTATGGTGCGACAGTGATTCTGTTGGGCCGTAATGAAGAAAAATTACGTCAGGTAGCCAGCCACATAAACAAGAAACTGGGCGTCAGCCACAGTGGTTTATTCTCGATTTGCTGACCTGCGTCCGAAAATTGCCAACAACTGGCACAGCGCATTGCCGTTAATTATCCGCGTCTGGATGGTGTCTTGCATAATGCCGGATTGCTCGGCGATGTTTGCCCAATGAGCGAACAAAATCCGCAGGTCTGGCAGGACGTCATGCAGGTCAACGTTAATGCCACCTTTATGCTCACCCAGGCACTGCTTCCTTTATTACTCAAATCGGACGCCGGTTCACTGGTCTTTACTTCATCAAGCGTTGGACGTCAGGGACGAGCCAACTGGGGTGCATATGCAGCGTCGAAATTTGCCACCGAAGGGATGATGCAGGTACTGGCCGATGAATATCAGCAGCGCCTGCGTGTCAACTGCATTAACCCAGGCGGTACGCGCACCGCAATGCGTGCCAGCGCCTTCCCGACCGAAGATCCACAGAAACTTAAAACACCGCTGATATCATGCCGCTCTACCTCTGGCTGATGGGCGATGACAGCCGCCGTAAAACCGGCATGACCTTTGACGCCCAACCGGGCCGTAAACCAGGAATTTCCCAATGAGTGATGAACGCTACCAACAGCGTCAGCAGCGAGTGAAAGAAAAAGTAGATGCTCGTGTGGCCCAGGCCCAGGATGAACGCGGTATTATCATCGTCTTTACCGGCAATGGAAAAGGCAAAACCACCGCGGCATTTGGTACGGCAACACGCGCAGTTGGTCACGGAAAAAAAGTAGGCGTCGTGCAGTTTATTAAAGGCACCTGGCCTAATGGCGAACGCAATCTGCTGGAGCCACATGGCGTTGAGTTTCAGGTGATGGCAACGGGCTTTACCTGGGATACACAAAACCGCGAGTCTGATACCG
+
FIGSISSHSMDFEFJKOEFFIGIJJFNSNFN878:4444:A@6677>=<>?.FMIISJDDB:::9BSHSKONDSIK422732111=??>;:666665/&&)+121113KKGIILMGFEEFPSKIGJDEBBF?===BLNSL?===>3-%%%()(((7889==;BHLGIOIHMHSHSJBD>>>=;44449::@;@AABGBB@ACJJG<<<;7*''(,+---.,---7/210010279<===SE0/..2677678=><<?BBAFECDEESESJEJCGEHSGJNIMLISKSESSKBB@ABJSMSSSSHGLHSSJHPKJHLBEHDGLHFHGSSFS@@@5GHEFR@?JGDHSRGFFDECCCABBDHFJEHJSHMHHQDDJGGKHLISPLLF>?@A994239:A=000068322144SEGJEEFGIHSSF<=<:::NMIFKSFADFLNISJJHSJFHGOGHMGSGHIHSGSJSHISSSFLSISKHSSHSISHJSKINKKSIKKIIHCIIFJHJGFSFGMJDFBCGF666587(&&'+.25;FDSGSGEFSEFEFHGJ==<<SCC5566G<=9001>>BB@/>D?@B?D.)*3129=<5879<@@?DRSIFDE;;;<CDFCGMEFIHJFHISNISSSFFHHKSHJEKSKIFSHGSRFSSSJSSSKGISMSSGC@SQIJSSEKKLHSSDDFFNSSSIHHGGREEFBACBLLKJPMLILPSKIKGLJSSCBCAALDD<<<<=552256ECB?IKMHPDPSED@9D6779CCIJSHJHESSPSHSOOGPMSHHJNJJSGMMHSDBEFM@@AMNI,,,,7223411607?@C@@@=@@--++--23---4;>>>99:;@@ACJGB<<=HMSMEGFSLSNSSGIIGMJSHIKSIHIGRKSSIISMSKSEHFG@@@AEJIOJMIJSIFIBA?@BBKK;;::C:68455GHIPJGFEFCBBBHFNIKKFBH@GB9866558=555>=>>?DH:86/.+'
@395_5HXJ7J_1
ACCGCCGCGATGATTTCCTCTCAACTATTTGCCGCTGTATTATCGCGTATTAAATGTATAATTGCGGGACTCTAATCATAAAAACCCATCTCATAAATAACGTCATGCATTACATGTTAATTATTACATGCTTAACGTAATTCAACAGAAATTATATGATAATCGTCGCAAGACCGGCAACAGGATTCAATCTTAAGAAACTTTATTGCCAAATGTTTGAACGATCGGGATCGAAGAAGATCCATTCCAAGCTCAGCGTTTGCGTTCTTCGCTATCCAGCAGTTCTTCCAGCACTTTATCATCCAGATATTCAAATTCAAACACTTCTACCTTGCGCTTCTTCTTTGGATCTACCTTCCTCTTTTTCTTCGGGTCTACCTTTCGCTTCTTTAGGATCCGAATCAGCCCTGCTGTCTCCACCGAGCTGAGAGAGGTCGATTCTTGTTTCATAGAGCCCCGTAATTGACTGATGAATCAGTGTGGCGTCAGGACCTCCTTTGTAGAGGTGTACCGCTTTCTGTCTATGGTGGTGTCGAAGTACTTGAAGGCTGCAGGCGCGCCCAAGTTGGTCAGAGTAAACAAGTGGATAATGTTTTCTGCCTGCTCCCTGATGGGCTTATCCCTGTGCTTATTGTAAGCAGAAAGCACCTTATCGAGGTTAGCGTCGGCGAGGATCACTCTTTTGGAGAATTCGCTTATTTGCTCGATGATCTCATCAAGGTAGTGTTTGTGTTGTTCCACGAACAGCTGCTTCTGCTCATTATCTTCGGGAGATCCTTTGAGCTTTTCATAGTGGCTGGCCAGATACAAGAAATTAACGTATTTAGAGGGCAGTGCCAGCTCGTTACCTTTCTGCAGCTCGCCCGCACTAGCGAGCATTCGTTTCCGGCCGTTTTCAAGCTCAAAGAGAGAGTACTTGGGAAGCTTAATGATGAGGTCTTTTTTGACCTCTTTATATCCTTTCGCCTCGAGAAAGTCGATGGGGTTTTTTTCGAAGCTTGATCGCTCCATGATTGTGATGCCCAGCAGTTCCTTTGACGCTTTTGAGTTTTTTAGACTTCCCTTTCTCCACTTTGGCCACAACCAGTACACTGTAAGCGACTGTAGGAGAATCGAATCCGCCGTATTTCTTGGGGTCCCAATCTTTTTTGCGTGCGATCAGCTTGTCGCTGTTCCTTTTCGGGAGGATACTTTCCTTGGAGAAGCCTCCGGTCTGTACTTCGGTCTTTTTAACGATGTTCACCTGCGGCATGGACAGGACCTTTCCGGACTGTCGCGAAATCCCTACCCTTGTCCCACACGATTTCTCCTGTTTCTCCGTTTGTTTCGATAAGTGGTCGCTTCCGAATCTCTCCATTGGCCAGTGTAATCTCGGTCTTGAAAAAATTCATAATATTGCTGTAAAAGAAGTACTTAGCGGTGGCCTTGCCTATTTCCTGCTCAGACTTTGCGATCATTTTCCTAACATCGTACACTTTATAGTCTCCGTAAACAAATTCAGATTCAAGCTTGGGATATTTTTTGATAAGTGCAGTGCCTACCACTGCATTCAGGTAGGCATCATGCGCATGGTGGTAATTGTAGATCTCTCTCACCTTATAAAACTGAAAGTCCTTTCTGAAATCTGAAACCAGCTTAGACTTCAGAGTAATAACTTTCACCTCTCGAATCAGTTTGTCATTTTCATCGTACTTGGTGTTCATGCGTGAATCGAGAATTTGGGCCACGTGCTTGGTGATCTGGCGTGTCTCAACAAGCTGCCTTTTGATGAAGCCGGCTTTATCCAACTCAGACAGGCCACCTCGTTCAGCCTTAGTAGGATTATCGAACTTCCGTTGTGTGATCAGTTTGGCGTTCAGCAGCTGCCGCCAATAATTTTTCATTTTCTTGACAACTTCTTCTGAGGGGACGTTATCACTCTTCCCTCTATTTTTATCGGATCTTGTCAACACTTTATTATCAATAGAATCATCTTTGAGAAAAGACTGGGGCACGATGGCATCCACGTCGTAGTCGGAGAGCCGATTGATGTCCAGTTCCTGATCCACGTACATGTCCCTGCCGTTCTGCAGGTAGTACGGTAGAAGCTCTCATTCTGAAGCTGGGTGTTTTCAACTGGGTGTTCCTTAAGGATTTGGGACCCCAGTTCTTTTATACCCTCTTCAATCCTCTTCATCCTTTCCCTACTGTTCTTCTGTCCCTTCTGGGTAGTTTGGTTCTCTCGGGCCATCTCGATAACGATATTCTCGGGCTTATGCCTTCCCATTACTTTGACGAGTTCATCCACGACCTTAACGGTCTGCAGTATTCCCTTTTTGATAGCTGGGCTACCTGCAAGATTAGCGATGTGCTCGTGGAGACTGTCCCCCTGGCCAGAAACTTGTGCTTTCTGGATGTCCTCCTTAAAGGTGAGAGAGTCATCATGGATCAACTGCATGAAGTTCCGGTTGGCAAATCCATCGGACTTAAGAAAATCCAGGATTGTCTTCCACTCTGCTTGTCTCGGATCCCATTGATCCGTTTTCTTGACAGCCGCCCCCATCCTGTATATCGGCGCCTCTTGAGCTGTTTCATGACTTTGTCGTCGAAGAGATGAGCATAAGTTTTCAAGCGTTCTTCAATCATCTCCCTATCTTCAAACAACGTAAGGGTGAGGACAATGTCCTCAAGAATGTCCTCGTTCTCCTCATTGTCCAGGAAGTCCTTGTCTTTAATGATTTTCAGGAGATCGTGATACGTTTCCCAGGGATGCGTTGAAGCGATCCTCCACTCCGCTGATTTCAACAGAGTCGAAACATTCAATCTTTTTGAAATAATCTTCTTTGAGCTGTTTCACGGTAACTTTCCGGTTCGTCTTGAAGAGGAGGTCCACGATAGCTTTCTTTCTGCTCTCCAGACAGGAATGCTGGCTTTCTCATCCCTTCTGTGACGTATTTGACCTTGGTGAGCTCGTTATAAACTGTGAAGTACTCGTACAGCAGAGAGTGTTTAGGAAGCACCTTTTCGTTAGGCAGATTTTTATCAAAGTTAGTCATCCTTTCGATGAAGGACTGGGCAGAGGCCCCCTTATCCACGACTTCCTCGAAGTTCAGGGAGTGATAGTCTCTTCTGATTTGCGAGTCATCCACGCGAATCTGGAATTTCCCCGGGCGAGGGGGCCTACATAGTAGGGTATCCGAAATGTGAGGATTTTCTCAATCTTTTCCTGTTATCTTTCAAAAAGGGGTAGAAATCCTCTTGCCGCCTGAGGATAGCGTGCAGTTCGCCCAGGTGAATCTGGTGGGGGATGCTTCCATTGTCGAAAGTGCGCTGTTTGCGCAACAGATCTTCTCTGTTAAGCTTTACCAGCAGCTCCTCGGTGCCGTCCATTTTTTCCAAGATGGGCTTAATAAATTTGTAAAATTCCTCCTGGCTTGCTCCGCCGTCAATGTATCCGGCGTAGCCATTTTTAGACTGATCAAAGAAAATTTCCTTGTACTTCTCAGGCAGTTGCTGTCTGACAAGGGCCTTCAGCAAAGTCAAGTCTTGGTGGTGCTCATCATAGCGCTTGATCATACTAGCGCTCAGCGGAGGCTTTGGTGATCTCCGTGTTCACTCGCAGAATATCACTCAGCAGAATGGCGTCTGACAGGTTTCTTTGCCGCCAAAAAAAGGTCTGCGTACTGGTCGCCGATCTGGGCCAGCAGATTGTCGAGATCATCATCGTAGGTGTCTTTGCTCAGTTGAAGCTTGGCATCTTCGGCCAGGTCGAAGTTAGATTTAAAGTTGAGGATAAGCTGTTCCAGTGACAGGGCGATAAGATTACCAAACAGGCCGTTCTTCTTCTCCCCAGGGAGCTGTGCGATGAGGTTTTCGAGCCGCCGGGATTTGGACAGCCTAGCGCTCAGGATTGCTTTGGCGTCAACTCCGGATGCGTTGATCGGGTTCTCTTCGAAAAGCTGATTGTAAGTCTGAACCAGTTGGATAAAGAGTTTGTCGACATCGCTGTTGTCTGGGTTCAGGTCCCCCTCGATGAGGAAGTGTCCCCGAAATTTGATCATATGCGCCAGCGCAGTAGATCAACCGCAAGTCAGCCTTATCAGTACTGTCTACAAGCTTCTTCCTCAGATGATATATGGTTGGGTACTTTTCATGGTACGCCACCTCGTCCACGATATTGCCAAAGATTGGGTGGCGCTCGTGCTTTTTATCCTCCTCCACCAAAAAGGACTCCTCCAGCCTATGGAAGAAAGAGTCATCCACCTTAGCCATCTCATTACTAAAGATCTCCTGCAGGTAGCAGATCCGATTCTTTCTGCA
+
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
@396_5HXJ7J_1
GTGAAACAGGCGTTGCACAAATTGAACAGGTACGGCAGTAATGGTTTCTTCCACTATCGCTAGTGCTGATGCGCAAGAAATTGCTACCGCTCTGGCTGGATTCGATCTGGAAATGCTGGATGCGCCAGTTTCTGGTGGTGCAGTAAAAGCCGCTAACGGTGAAATGACTGTCATGGCCTCCGGTAGCGATATTGCCTTTGAACGACTGGCACCCGTGCTGGAAGCCGTTGCCGGAAAAGTTTATCGCATAGGTGCAGAACCGGGACTAGGTTCGACCGTAAAAATTATTCACCAGTTGTTAGCGGCATCATTTGCTGCCGGAGCCGAAGCGATGGCACTTGCAGCCCGTGGGGATCCCGCTGGATGTGA
+
,-368<E77ACA@<88//*)(')&&($%$%$&''++-../69:CCDEGJJELHMHHHISHSGFDEIGGEDEB::74/--.143450/059:5/09=>@A???:5556:;<BOGKFFSFEDESDAA;80/2/+//3?DFCFI8777>=?CCBCELNNSIJGE::KSHGFFGHGSG@AA@SQJIOJSSFFFGAABACCDFGAPFFBAACEFGCLE?<@CBHCFD@BBBEGGFOFDFCIJHSIILF@>>??IIFJFGKJEFE?<>??IEDFDDFSIACBBBDGDMSILLE==<<B<;;<EA@?(''&&&&&%%&*)'-458BBJC>?>;<=<I6666??89,,,-4334*/(',*,,,:<;5:966553-)$
@397_5HXJ7J_1
GTAGCAAAAATAGGAATAGTAAGTTCCATATTAAGATAAGATCTCCAAGCAAGTCCGGAAGTTCAACACCACCAACAGTTTGAGTAGCAACCCTTAGGAACTTCAACCTTAATAGTATACTTTCTATTTTGAGCAGAAGATTGTCTAACAGAACAAGTAACCTTATAAGCTTGAGATAAGATTCGAAGAAATCCATTCAGCAACACCATTAGCAAAATTAGAAGGAGCAACAGTAACATCACCAGTACCACCATTATCAACAAGAACAAATTGAGTAAAATTAGAAGCCATCATTTCGACTAGAATAGTAAATTGTAATGTTGTTTGTTGTTTGTTTTGTTGTGGTAATTGTCTAAAAATACCGGAGTCCTCTCCAAATGAAATGAACTTCCTTATATAGAGGAAGGGTCTTGCGAAGGATAGTGGGATTGTGCGTCATCCCTTACGTCAGTGGAGATATCACATCAATCCACTTGCTTTGAAGACGTGGTTGGAACGTCTTCTTTTCCCACGATGCTCCTCGTGGGTGGGGGTCCATCTGGGACCACTGTCGGCAGGGGCATCTTGAACGATAGCCTTTCCTTTATCGCAATGATGGCATTTGTAGGTGCCACCTTCCTTTTCTACTGTCCTTTTGATGAAGTGACAGATAGCTGGGCAATGGAATCCGAGGAGGTTTCCCGATATTACCCTTTGTTGAAAAGTAATAGCCCTTTGGTCTTCTGAGACTGTCTGTTGATATTCTGGAGTGGCAGT
+
;=AAAAIESSSKFSJSSMPSIJEKGHSJIIHGSGIHSJ>;;=;<9821-+))&%%%&)*-6)))))/0221:7,,,.023?4+**.../3673.7)&''-57:23EIGFGEELPJJLSHSMGGBHSPSKH777FDCCEDDGFFICI01IJMKMPSLIFDDHFFGAD:-+*+,+*)))&''&'''')*?HBA@BSSJADDDGC@AAGG8::678778GE<:99;BEIIISKISGSGIIHIKHSFEEEEEHGSSNGEGSNSSGPSELSHGGJSHDCDDGSSSNKJEHHIJSDE@?????@??A76566646<<<:ADEJFFRGFIFSEIFHBSFHCSFSSSGISSFLGFISCA>,+)'))'*'''&-.;@??ACDBJCFEDMSGFSGHFJSJOQJ745DEB22GGSJSGHHJSH<<<<HGSSKHFDDFIHAA@BEGBB@???BAB9447<ADNGLSMSILJGMJKQSHHGFGSSSGFLSISMJGSEJSGSGGEEGKIFSCE?AB6?7.*..2,?DDEIESGICA@?5555:;;B<212,,++%%)KGFHECEDEDDFEGSFFJSHHJIGPIFFDEHEHFGSFEIGILKSFFLJIKJGSIBBBBCBHF99::CDE>?><=4@DSOOCB@@BDHIDCGHF?<=<<<2><::+++.+++1ISOIKQLSAASBHSMHSEMLGHJGDH5-BAEGLKEHJGSSEKB5.+,&%%$$),,,-5<<?<==BMJDG<==BDFEA*)')&%&''-+((&&%%1+++)''
@398_5HXJ7J_1
```
