## Supplementary material for "DASH: A versatile and high-capacity gene stacking system for plant synthetic biology": Data S1 (part 3 of 3)

```
GGGGCTGGAACTGCCGGGCGGTAACAAGCCGGAACCGCGTGACTACGCGGAGCTGCTGGAGTCGGTTGCCGATCGTCCTGATGCAGAAATGCTGCAAACCATGCTGCTGCGCTCGATGAAACAGGCGATTTACGATCCAGAAAACCGTGGTCACTTTGGCCTGGCATTGCAGTCCTATGCGCACTTTACTTCGCCGATTCGTCGTTATCCAGACCTGACGCTGCACCGCGCCATTAAATATCTGCTGGCGAAAGAGCAGGGGCATCAGGGCAACACCACTGAAACCAGCAGCTGCTTCCATTATTCGATGGAAGAGATGCTGCAACTGGGTCAGCACTGTTCGATGGCGGAACGTGGTGCCGACGAAGCAACGCGCGATGTGGCTGACTGGCTGAAGTGTGACTTCATGCTCGACCAGGTAGGTAACGTCTTTAAAGGCGTAATTTCCAGCGTCACTGGCTTTGGCTTCTTCGTCCGTCTGGACGACTTGTTCATTGATGGTCTGGTCCATGTCTCTTCGCTGGACAATGACTACTATCGCTTTGACCAGGTAGGGCAACGCCTGATGGGGATCCAGCAGCCAGTTATACGCCTGGGCGATCGCGTGGAAGTTCGCGTCGAAGCGGTTGATCTGGACGAGCGCAAAATCGACTTTAGCCTGATCTCCAGCGAACGCACACCGCGCAACGTCGGTAAAACGGCGCGCGAGAAAGCGAAAAAAGGCGATGCAGGTAAAAAAGGCAAGCATCTCGTCGGTAAAAAGGTAAACT
+
))7OKFDFGEFDCA@<EGG>>>;>=2/))79:;9;=;=>?@AA@8889KKFFSMIKAA@?@?<888==<9+**+@@AIHHSSIRFIQSKS?>?11++,,2''&&''-23;BAC?AAAIFKSNHIRMPGMISJS0--.GCCF3335@>B::;5333:<;@??CESSISGIGHHFLLHMPSISFSOFHPJ91006EIA??@SHHHCGIKJGFSKPHFIKRSSJJLSSSLSJRFSSJHKHFICDCHFECBAGFSJROFHE>???MKFIEEIGJLBAA?A@7777;<@<;---&&&(,((())%#$%&'%%,->BFSJIOMSJNOEG6..2>>BCSRHFEDLA>?=>BDHIJKHSHF77-,--32/--0077@==?;==?CDDDSEB<SIHSLGSKOBSSGSHS5566811222G2003<:=>3)))*+228<7788SHFCEGCDCBBJEDD>@BDCKGSRJSGOCCBC@?@?SGHHEHFHSKJLSSJ@@?@JFCE4444IOIRSHMNSSSSSQSIILJIS=;;FGMSSGMRSHFCDDDSEJGDBCGIGBCB?==@BGFFSGHGHGFSCA?4677746:)))04554310-5('&'154:9=****---CQMHSHFJKAC98654457,,,-'&&&'''8DAA@BHSEEFLS:1112=:2:::CAACBA210684444,-))(),'166;;;:><<B@<;:CD>==33329:><:=9=;:;>NSFJED>>>?GAAC@>>=>4+)),***.00/.+*+((((+,,:>>?<111(%
@399_5HXJ7J_1
CCGAGATCTTCGGAGAAGATGGCAGAAGCACATCTGATTCAGCCGACCTTCATTACTGAATATCCGGCAGAAGTTTCTCCGCTGGCGCGTCGTAACGACGTTAACCCGGAAATCACAGACCGCTTTGAGTTCTTCATTGGTGGTCGTAAATCAGTACAACGGCTTTCAGCTGAATGACGCGGAAGATCCCGCGCAACGCTTCCTGGATCAGGTTGCCGCGAAAGACGCAGGTAACGACGACGATGTTCTACGATGAAGATTACGTCACCGCACTGGAACATGGCTTACCGCCGACAGCAGGTCTGGGAATTGGTATCGACCGTATGGTAATGCTGTTCACCGACGGCCATACCATCCGCGACGTTATTCTGTTTCCGGCGATGCGTCCGGTAAAATAAGCATTACGTTATGCTCGCGACCCAGGCAAATGTCGGGGCTTCTTATTAACTGGCAAT
+
+++889::E?80*('(56/**+29>?AEE221-(((6CDHNJGFA??ASHGHJSJLHFSMJGSGG8.+,44?CB@:77**6KGJFHNGGSIEIMMSJSJSSIGSLGGIKEKSPB//../04/<<DHFEFMJCDF;//.-00010)((&%%')&&%%'$%%+(()11+++-79;?=63112****30,-))())9AABSHMHKFCH;46DFFLLIGE@430001A@<:;88>:((())),++*))&&&&&&'77<>?A@?:9332/--CF<=<=NHGIHRCBCBDFSIGSDCD3333GCCIHSJJNEEGE=<....CBCIKJHLHEFFFFGJHSIGA51+++*33)*)*22229:A><;;AGJISHEFEFOA?;00;(;:0001GEIBEDEEFA???AAESCABABCBPGFECD767+**+;3,-*,223,,(''((%$%$%%$'''**+,+&&%%
@<unknown id>
CTCTCGGGCCATCTCGATAACGATATTCTCGGGCTTATGCCTTCCCATTACTTTGACGAGTTCATCCACGACCTTAACGGTCTGCAGTATTCCCTTTTTGATAGCTGGGCTACCTGCAAGATTAGCGATGTGCTCGTGGAGACTGTCCCCCTGGCCAGAAACTTGTGCTTTCTGGATGTCCTCCTTAAAGGTGAGAGAGTCATCATGGATCAACTGCATGAAGTTCCGGTTGGCAAATCCATCGGACTTAAGAAAATCCAGGATTGTCTTTCCACTCTGCTTGTCTCGGATCCCATTGATCAGTTTTCTTGACAGCCGCCCCCATCCTGTATATCGGCGCCTCTTGAGCTGTTTCATGACTTTGTCGTCGAAGAGATGAGCGTAAGTTTTCAAGCGTTCTTCAATCATCTCCCTATCTTCAAACAACGTAAGGGTGAGGACAATGTCCTCAAGAATGTCCTCGTTCTCCTCATTGTCCAGGAAGTCCTTGTCTTTAATGATTTTCAGGAGATCGTGATACGTTCCCAGGGATGCGTTGAAGCGATCCTCCACTCCGCTGATTTCAACAGAGTCGAAACATTCAATCTTTTTGAAATAATCTTCTTTGAGCTGTTTCACGGTAACTTTCCGGTTCGTCTTGAAGAGGAGGTCCACGATAGCTTTCTTCTGCTCTCCAGACAGGAATGCTGGCTTTCTCATCCCTTCTGTGACGTATTTGACCTTGGTGAGCTCGTTATAAACTGTGAAGTACTCGTACAGCAGAGAGTGTTTAGGAAGCACCTTTTCGTTAGGCAGATTTTTATCAAAGTTAGTCATCCTTTCGATGAAGGACTGGGCAGAGGCCCCCTTATCCACGACTTCCTCGAAGTTCCAGGGAGTGATAGTCTCTTCTGATTTGCGAGTCATCCACGCGAATCTGGAATTTCCCCGGGCGAGGGGGCCTACATAGTAGGGTATCCGAAATGTGAGGATTTTCTCAATCTTTTCCCTGTTATCTTTCAAAAAGGGGTAGAAATCCTCTTGCCGCCTGAGGATAGCGTGCAGTTCGCCCAGGTGAATCTGGTGGGGGATGCTTCCATTGTCGAAAGTGCGCTGTTTGCGCAACAGATCTTCTCTGTTAAGCTTTACCAGCAGCTCCTCGGTGCCGTCCATTTTTTCCAAGATGGGCTTAATAAATTTGTAAAATTCCTCCTGGCTTGCTCCGCCGTCAATGTATCCGGCGTAGCCATTTTTAGACTGATCGAAGAAAATTTCCTTGTACTTCTCAGGCAGTTGCTGTCTGACAAGGGCCTTCAGCAAAGTCAAGTCTTGGTGGTGCTCATCATAGCGCTTGATCATACTAGCGCTCAGCGGAGCTTTGGTGATCTCCGTGTTCACTCGCAGAATATCACTCAGCAGAATGGCGTCTGACAGGTTCTTTGCCGCCAAAAAAAGGTCTGCGTACTGGTCGCCGATCTGGGCCAGCAGATTGTCGAGATCATCATCGTAGGTGTCTTTGCTCAGTTGAAGCTTGGCATCTTCGGCCAGGTCGAAGTTAGATTTAAAGTTGGGGGTCAGCCCGAGTGACAGGGCGATAAGATTACCAAACAGGCCGTTCTTCTTCTCCCCAGGGAGCTGTGCGATGAGGTTTTCGAGCCGCCGGGATTTGGACAGCCTAGCGCTCAGGATTGCTTTGGCGTCAACTCCGGATGCGTTGATCGGGTTCTCTTCGAAAAGCTGATTGTAAGTCTGAACCAGTTGGATAAAGAGTTTGTCGACATCGCTGTTGTCTGGGTTCAGGTCCCCCTCGATGAGGAAGTGTCCCCGAAATTTGATCATATGCGCCAGCGCGAGATAGATCAACCGCAAGTCAGCCTTATCAGTACTGTCTACAAGCTTCTTCCTCAGATGATATATGGTTGGGTACTTTTCATGGTACGCCACCTCGTCCACGATATTGCCAAAGATTGGGTGGCGCTCGTGCTTTTTATCCTCCTCCACCAAAAAGGACTCCTCCAGCCTATGGAAGAAAGAGTCATCCACCTTAGCCATCTCATTACTAAAGATCTCCTGCAGGTAGCAGATCCGATTCTTTCTGCGGGTATATCTGCGCCGTGCTGTTCTTTTGAGCCGCGTGGCTTCGGCCGTTTCCCCGGAGTCGAACAGGAGGGCGCCAATGAGGTTCTTCTTTATGCTGTGGCGATCGGTATTGCCCAGAACTTTGAATTTTTTGCTCGGCACCTTGTACTCGTCCGTAATGACGGCCCAGCCGACGCTGTTTGTGCCGATAGCGAGCCCAATGGAGTACTTCTTGTCCACCTTCCTCTTCTTCTTGGGCATTTCGACTAGAATAGTAAATTGTAATGTTGTTTGTTGTTTGTTTTGTTGTGGTAATTGTTGTAAAAATACCGGAGTCCTCTCCAAATGAAATGAACTTCCTTATATAGAGGAAGGGTCTTGCGAAGGATAGTGGGATTGTGCGTCATCCCTTACGTCAGTGGAGATATCACATCAATCCACTTGCTTTGAAGACGTGGTTGGAACGTCTTCTTTTTCCACGATGCTCCTCGTGGGTGGGGGTCCATCTTTGGGACCACTGTCGGCAGGGGCATCTTGAACGATAGCCTTTCCTTTATCGCAATGATGGCATTTGTAGGTGCCACCTTCCTTTTCTACTGTCCTTTTGATGAAGTGACAGATAGCTGGGCAATGGAATCCGAGGAGGTTTCCCGATATTACCCTTTGTTGAAAAGTCTCAATAGCCCTTTGGTCTTCTGAGACTGTATCTTTGATATTCTTGGAGTAGACGAGAGTGTCGTGCTCCACCATGTTGACGAAGATTTTCTTCTTGTCATTGAGTCGTAAAAGACTCTGTATGAACTGTTCGCCAGTCTTCACGGCGAGTTCTGTTAGATCCTCGATCTGAATTTTTGACTCCATGGCCTTTGATTCAGTAGGAACTACTTTCTTAGAGACTCCAATCTCTATTACTTGCCTTGGTTTATGAAGCAAGCCTTGAATCGTCCATACTGGAATAGTACTTCTGATCTTGAGAAATATATCTTTCTCTGTGTTCTTGATGCAGTTAGTCCTGAATCTTTTGACTGCATCTTTAACCTTCTTGGGAAGGTATTTGATCTCCTGGAGATTATTACTCGGGTAGATCGTCTTGATCAGACCTGCCGCGTAGGCCTCTCTAACCATCTGTGGGTCAGCATTCTTTCTGAAATTGAAGAGGCTAATCTTCTCATTATCGGTGGTGAACATGGTATCGTCACCTTCTCCGTCGAACTTTCTTCCTAGATCGTAGAGATAGAGAAAGTCGTCCATGGTGATCTCCGGGGCAAAGGAGATCAGCTTGGCTCTAGTCTCCTGACAGCGCGAGTCGGTCCCATTATTGAAGCATTTATCAGGGTTATTGTCTCATGAGCGGATACATATTTGAATGTATTTAGAAAAATAAACAAATAGGGGTTCCGCGCACATTTCCCCGAAAAGTGCCACCTGACGTCTAAGAAACCATTATTATCATGACATTAACCTATAAAAATAGGCGTATCACGAGGCCCTTTCGTCTTCAAGAATTAGCTTGGCAATTCCCGATCTAGTAACATAGATGACACCGCGCGCGATAATTTATCCTAGTTTGCGCGCTATATTTTGTTTTCTATCGCGTATTAAATGTATAATTGCGGGACTCTAATCATAAAAACCCATCTCATAAATAACGTCATGCATTACATGTTAATTATTACATGCTTAACGTAATTCAACAGAAATTATATGATAATCGTCGCAAGACCGGCAACAGGATTCAATCTTAAGAAACTTTATTGCCAAATGTTTGAACGATCGGGATCGAAGATCCATTCCAAGCTCAAAACAGAGATGTGTCGAAGATGGACAGTCCTGTGCTGATATGCATGGCATGCAAGAGGCACTCGTCGTTCAGGAAGGTATCCAGAATCTCGTTCAATTCCGGGGTCAGGGGTGAGTCCAGGTTCAGATCCTCGGTCATGGACTCAAGTGTGGTTGTCAGCTCATCCAGATGGCCCCTTGGGGGCGGATGGGAAAGGTCCATTTGGCCACAGATTGCAGCCTCTTCCTTCTGGGGAATCACAGTATCGGCCATCTCCCGAAGGGCTTTGACAGCCTGGCTCGTTTCTTCATCGGGATCCTCCAACAGGTGACTGGCCTCGGGAGTCACTGCGGGCGCTGGATCCAGTGGCTGAGGGACTGGTGCCGGGGTCAGTGACCCGACTGGCTCATGTACTGGACCGGTTGGTGTTGGTGCGAGGCTGGCGGGGAGTGGGCGGTTGGCCCATGGACTTCCTGGAGGATGAAATGGCCGGATTCGTTTTGGCTGGCACACCTCGCGGCCCTCAAACACGTCACTAATAGCGGAGCCGGCCTCAGGCTTCGGCAAAAACATCCCTTCCCTGGAATCCCGAGATCCGGAACTTCTAGAGTTAATCAGCAAGGCTGAGAAATCCATATCGGCGATAGAGCTGAAGTCCTCGTCGCCAGACAGCAGTCCATTAGGCAGGCCTGGTGCTCCCAGAGGGGCAGGAGCTGGATCAGGAGGCCTCTGAGCGCCTGTCACGAGCCGGGTGATGGCCTCGGGGTATTCCATCAGCATGGGCTCGGTGGTGTGAGGGGCCACAGGGATGCCCTGGTTCAGCAGCTGCTGGAACTCGCTGTTGTCCACGCTGGCCAGGTCGGTGAACACGGCAGGATCGGTGCTGTTTCCCAGCAGGGCTCCCAGATCCTCGTCGTCGAACTGCAGCTGCAGCAGAGCTTCAGACAGTGTGCCCTCGCCGGCCTGTGTAGGTACCTTTCTCTTCTTCTTAGGATCAACTTTGCGTTTCTTTTTCGGTAACATGTCCAGATCAAAGTCGTCCAAAGCGTCGGAGCCCAACATGTCCAAGTCGAAGTCATCTAGCGCGTCAGAACCCAACATGTCGAGGTCAAAGTCGTCCAAAGCATCTGACCCAAGCATGTCTAAGTCGAAGTCATCCAATGCGTCTACCTTTCTCTTCTTCTTAGGATCTACCTTTCTCTTCTTCTTGGGATCGACCTTACGCTTCTTTTTTGGGTCCGAATAAATACCAGAATTAGCAGCAATAGCAGAAGGAATAGGATTACCATCCTTAAGAAGACCTTGCATAGCCTTAACAATAAGTTCACAATCAGAATTAGTAGCAAAAATAGGAATAGTAAGTTCCATATTAAGATAAGATCTCCAAGCAGCAACAGGAAGTTCAACACCACCAACAGTTTGAGTAGCAACCTTAGGAACTTCAACCTTAATAGTATACTTTCTATTTTGAGCAGAAGATTGTCTAACAGAACAAGTAACCTTATAAGCTTGAGATCTAGAATTAGAAGAAATCCATTCAGCAACACCATTAGCAAAATTAGAAGGAGCAACAGTAACATCACCAGTACCACCATTATCAACAAGAACAAATTGAGTAAAATTAGAAGCCATCATTTCGACTAGAATAGTAAATTGTAATGTTGTTTGTTGTTTGTTTTGTTGTGGTAATTGTTGTAAAAATACCGGAGTCCTCTCCAAATGAAATGAACTTCCTTATATAGAGGAAGGGTCTTGCGAAGGATAGTGGGATTGTGCGTCATCCCTTACGTCAGTGGAGATATCACATCAATCCACTTGCTTTGAAGACGTGGTTGGAACGTCTTCTTTTTCCACGATGCTCCTCGTGGGTGGGGGTCCATCTTTGGGACCACTGTCGGCAGGGGCATCTTGAACGATAGCCTTTCCTTTATCGCAATGATGGCATTTGTAGGTGCCACCTTCCTTTTCTACTGTCCTTTTGATGAAGTGACAGATAGCTGGGCAATGGAATCCGAGGAGGTTTCCCGATATTACCCTTTGTTGAAAAGTCTCAATAGCCCTTTGGTCTTCTGAGACTGTATCTTTGATATTCTTGGAGTAGACGAGAGTGTCGTGCTCCACCATGTTGACGAAGATTTTCTTCTTGTCATTGAGTCGTAAAAGACTCTGTATGAACTGTTCGCCAGTCTTCACGGCGAGTTCTGTTAGATCCTCGATCTGAATTTTTGACTCCATGGCCTTTGATTCAGTAGGAACTACTTTCTTAGAGACTCCAATCTCTATTACTTGCCTTGGTTTATGAAGCAAGCCTTGAATCGTCCATACTGGAATAGTACTTCTGATCTTGAGAAATATATCTTTCTCTGTGTTCTTGATGCAGTTAGTCCTGAATCTTTTGACTGCATCTTTAACCTTCTTGGGAAGGTATTTGATCTCCTGGAGATTATTACTCGGGTAGATCGTCTTGATCAGACCTGCCGCGTAGGCCTCTCTAACCATCTGTGGGTCAGCATTCTTTCTGAAATTGAAGAGGCTAATCTTCTCATTATCGGTGGTGAACATGGTATCGTCACCTTCTCCGTCGAACTTTCTTCCTAGATCGTAGAGATAGAGAAAGTCGTCCATGGTGATCTCCGGGGCAAAGGAGATCAGCTTGGCTCTAGTCTCCTGAGACCGGAGTACGCGCCCGGGGAGCCCAAAGGTTACCCCAGTTGGGGCACTACTCGTCTCATGACAGCGAGAGAACCCCAGATGGCACGACAGGTTTCCCGACTGGAAAGCGGGCAGTGAGCGCAACGCAATTAATGTGAGTTAGCTCACTCATTAGGCACCCCAGGCTTTACACTATATGCTTCCGGCTCGTATGTTGTGTGGAATTGTGAGCGGATAACAATTTCACACAGGAAACAGCTATGACCATGATTACGCCAAGCTTGCATGCCTGCAGGTCGACTCTAAAGGATCCCCGGGTACCGAGCTCGAATTCACTGGCCGTCGTTTTACAACGTCGTGACTGGGAAAACCCTGGCGTTACCCAACTTAATCGCCTTGCAGCACATCCCCCTTTCGCCAGCTGGCGTAATAGCGAAGAGGCCTGCGCCGATCGCCCTTCCCAACAGTTGCGCAGCCTGAATGGCGAATGGCGCCTGATGCGGTATTTTCTCCTTACGCATCTGTGCGGTATTTCACACCGCATATGGTGCACTCTCAGTACAACCTGCTCTGATGCCGCATAGTTAAGCCAGCCCCGACACCCGCCAACACCCGCTGACGCGCCCTGACGGGCTTGTCTGCTCCCGGCATCCGCTTACAGACAAGCTGTGGGTCTCTCTCCTGAGACGTACGCCCCCAACTGAGAGAACTCGGGGGCACGCCCTGGCACCCGCACCGCGGGGTCTCATGACAGCGCTGGATTTTGGTTTTAGGAATTAGAAATTTTATTGATAGAAGTATTTTACAAATACAAATACATACTAAGGGTTTCTTATATGCTCAACACATGAGCGAAACCCTATAAGAACCCTAATTCCCTTATCTGGGAACTACTCACACATTATTATAGAGAGAGATAGATTTGTAGAGAGAGACTGGTGATTTAAGCTCAATAGAGCTCATCCATACCTCCGGTTGAATGACGACCTTCGGCCCTTTCATACTGTTCGACGATAGTATAATCTTCATTGTGAGAGGTGATATCGAGTTTAATATTCACATTATATGCTCCCGGCAATTGGACTGGCTTCTTTGCCTTATATGTAGTTTTCACTTCGGCGTCATAATGACCTCCATCTTTAAGCTTCAATCTTTGTTTAATTTCACCCTTGAGTGCTCCATCCTCAGGATACATTCTTTCTGAAGAGGCCTCCCACCCCATAGTCTTTTTTTGCATCACAGGCCCGTCAGACGGGAAATTGGTACCTCTGAGTTTAACCTTGTAAATAAACTCTCCATCCTGCAGACTTGAATCTTGTGTAACGGTCACAACCCCACCATCTTCGAAATTCATCACTCTTTCCCACTTAAAACCTTCCGGGAAAGAGAGTTTAAGATAGTCAGGTATGTCAGCCGGGTGCTTGACGTAAGCCTTTGATCCATACATAAATTGTGGAGAGAG
+
>@<;=>>@BBCBAA@?@ABCCCCA@??<<=ACAA@@AABCAABACBABBBBBBAAAAAAAAAA@@AABBBCCCBBBBDBBAAAA@>???@@=ADACCAAABCA@@@B@@@ACBAA@@CCCCDDDDCCDCCCBBB@A@>>:<98:997::;<>@@@@CBBCBCEDCCCCDDCBCBBDDDDDDCAAABABDDEC<<<=>ACDBAAAAA><>>;A?>@A@@>?@BA@@@ACCDCDCCCDEEDCCCBAAAA=99;:9999968658797AAA@CCABAAA@AA@A@@=<:7:<:<=B:296=@>>?><<A:6547AAAAAAA>@ACCCCCAABCBBBA@BBBCAAA@AA?@ACCCCCCBCACCCBBBBCBBAABCBCDCCBAAA@BAAAABA@<<?@@@ACB@AB@AAAABBBCCCDCDCCCCCCCCCCCB@>BAABCAABAA@@@?@@@@?>::==<>=>=<;:>?>A@@@@@@AA@AA@>>>@CCCCBBBBBBAAACCCCAAAABB><;<=<:;:?<7799:;<:;>B@@@@@@@?A@=;@<==8987>><@AAA@ABBCBBBCB@????>A>>=?ABCEEDDCDDEEEEEDDDDDCDCCCCCCC@CC@CCCCDCCBAA@?@@AAAACAAAABAAB@?@@B>ACCCCCDEECCCAABCAAAAAABAA@>@@AAABAAABCCDECACBCBAAABCDAAABEEEEEEDDDDDCEEEEDCDDEFEEEEEEEDEEEFEEEEFFFFFFFFEDEFEDDCDABBCECCDAA?@ACDAAA<;<=BCECCCCBBBCABCEDCDCEDECEEEEEECDCAABCCCCCEEEFFFFFEFDCEFEAAA<;B@@@@AABBAAABCE@@A@CDDFFGFFFFEDEFFEDC@:>@@EEEEFFFFEEEECDCDEEECCA@>>>?@CDCCDDCC@>:=<<:<>A@A@?>@=C<:<=EEFGFFBAABCDC?>@BBCCECBCDCCDDDCAADDEECCA><;9:<=BEEEBDCEADDECEEEDECBEEEFDFEECBABBAACCCCCCCEFEFEEFFFFFFGFFFFFFHFGFFFFFHEFFEFEEEDDDFDBFEEFFEEFFFGFFFFEECEFFFEFFEFFFFEFF@A@@=<:857;:CB9=>@EEFEGHIHIHGIHFGFFFFFEEEDCDDGGGFFFFHHHHHIJHHHIHHGGGGHHHHHHHFFEFECEEFGGGEEEC<<:<?@?@AAAABBEFGFFEEEEEEEDEEFFDEEEDDCAAA=>=569::9@>=@@BFFFGFFEEEEEFEFEEFFHFFGGHGGGGHGGFFDEEFGFFHHHHHHHHHHFDGGECABCEECEDCCCFFFFFFFFGFHHGFGFFGGCDBB??=<>A@@?ADCCBA?ACEAAB@@@AAAAABACBDGFHEFEEEFFDCEEFFFCCECEFIIHHHHGGFEDCCAAEFFFFFHHGHHHIHHFG8CFFHHHGFECCA@AACCC=>><@=?<<<>CACDFEDDCB>><?=>:<=;?ADEEEEEDDDBCDEGHHHHGHGGBCABCEDEAAAA@@@@BCDECEHHHHEEECCEEEEEC@@@ABEFDCCECEFHHHFGFFEEECCCFFFDDCCEDDCAA@@BBCGFEFGGHFEEECCCAEECEECFCDCEBCEEFEDDEEEDDDCDDDEDEBA@@CCDDBBCEFA@A?EEFFHHFEEEFEEEEEEEFBAAAHGGGDCDCEEDEEEEFCBCCCDAAAA?=<>>?>B@@B>>?>CEEFFEFFDEBCFEEEEEEEEFGHGGGFGDFFFIHHHHHHHHFHHHHHHIGFFFFFDFEEEAC@@CABABFEFEEBC=>BCEFFFFFFFGHDA@@>ACAABC@@@>DCAACDHEGGGFCC>;<;::167:GGHHHEHHHIHIHHHHHHIHFEFGHGEEEEHIIIHHIHIHHHHHGFGHHHGGHHJJHHHIHJJJIJJJKJIHGHHGGGFGGHIIHHIIGHIIIJJKJJLKLJLKJKLLJKJILLLJJHECDDIJJGECEFHJJJLMLMMMMJJMMMMMLLLLMLNNNNNOONMKHKJKIJHCJHIHJJMONMMLMMMMNMMLLLJKGDC@:<><<:<@DEKJKJJJJFFGCBBCFMHFJIHKLLKMLJJKJKLMLKLLLJJIIJJKKLMMMNMJJIKKHHHLMMLIHHGIGFEFGHGHIHKKGHJJJJJGIIIJJKKLKLKJIIGHHEHHGFGFHHHHJILKLJKLJJJJ<?<8AEDFFFIJLKJJJJIHJIGKLLNMLJJJIJIJLLLLJJJLKJIJJKJJJLKKLMMNNJHHHJJHHHJKJJJKLLLLMMLLLLLKJIIIJIHIJHIIEFGGHHGGFDEFFHIJLLLMKLLJJHJGGIGIIIJKLLLKLJHHFGJJKJJJJKKLLLLLLLLKLLLLLLLLLLMMMMLMLLLMMMMMLLLLMMLJHHIJJIHHFJHDEAEIHIHHHHHJEHKKJHJJIJIKLLMLKKLLKLLJJILLMMMLLMLKIHIFFIJKLJJHHHFHFFEFEEEEFHIKKKLJJJIIKKGGGFHJLLLLKJJHJJJLJKKKLKJJJJHEFFCJJLLKJJHHFEC@AA@BFEHHHEIKHFEEEHHJHJKIHHHFHDCEFEFHHHB@@>EFEEGE>DEJJJJKJKKDEEEJJLLLLJJHGHEDDDDHJLLKKJLLKKKLKJKKLLMMMMMMMMMLLLLMLKJKKLNNMMNNNLLKJGECEEFFJJLKLKJJJMMMMNMMLMMLKKLJJKIKJJHIIHHIIJFFEEHGJHJJHJI?A?:FGJJIJJJJKHGCCCBELJIHJHIEEGHJJJJLMLHGFHFHGFEECBA@AFFIJJFHFBJKLLLJKKJIIJJJHGFCDFJJHJIIJJJJJJJJKKMLKKJHHIKLMMMMMLKHJIHJHHKJIIIFGFFFHHFFIHJIHGEIKIJJKLLKLJJJJHGHIIIHHJJKJJIHIJIHHEFF34.'+/2@?8-//0CJLMMNLKJJJJKLLLMNOOOMMMMMMMKJJJHHJJJLLLJKKHDCA>@@@CEFFGCEFCHGILMLMMLLMMMMMMKLKKLLJKJJJLKKJJIJEEFFFIIGGHHGHHHHHIHHHHIHFFFH=<<;=73?@DDDCEFEFFEGA@A=?A@BEECEFFFIJJHHIIJIGFFFFHJJLLLKJFEEEGJJKJHGIIJJKLJECC9CGKJJJJKIHF=?@ABA>@@FGEFFFJJHECD>CEAFC49509:7:@9>>?EEFFHKIJIHIHHKIJGFEEECEEEHJJJIHKKJJIIIJJJJJJJJJJJLLLLLLKKLLLLKKJJIIJJJJIIHJJJKKJJJJLLLJJKJJIFFEEHGHHFHIIHIHHHHDE@>AACAEFADCACD?2233@@>?ACFHD@C@CGGFGF>><<@?CCF=AA@F@@@AFHHEHHFHB@A?>A<<>FBB<<<<CBCACABCGLJJIHHGEJJJJHIHHJMMNLKJLMMPQQQQPOOPOOOOOQPOLLIIGFFFHIJNOOQQPQNOOONPPOPQPRQOMKKLMLMOQQORSSQLMKLKJKMONMHHCCHHJIEFFHCCEGEMMLONOOPPONMMLMJEEECHJMNLLMOPPPPPPQQQPOOPPOPQPPQQQQOPPONOOOONNMNMMMJHHHLMLNMLKJHIJKMNLJKJLKKHFEEECC@CBEGF775.033AC?@AAAABBBFFHLLLLKIJJJHGHHJMLJKLKJFGHKHHJMOMMMLMLNNLMMMLLLLLMHJJLMMMMNMNMMMMMMMMLKKLLJHFGGHEEEBBBDEEEFIJKJHGGHGFFFHGIIJIJJKLLJJKJJJIIHJJJJJJJJJJKJJJJJJIIJHIHHIJJJJJHJJJKKKKKJJJJJJJJJJJJEEEEEEFGIHHHHHIIKKKJHHHHEFFFEEEDFGHIHHJJJJHHGFGFHJJJHGFA@AA9893>=58500230/027?@<9;C@@@@@HHHHHGGGGGFFGFFFEFFGFEFFFFGGDDCCFEDDEHHHHHHHHHFGFFGFFGFFFFIGFFFEEEBBBBAA@ABEDDDDCAACDEDEEFCCCCDEFEDEE>DCDEDDCCDEDAA@>32.-0/0).-059>><>>AEGGCA@AA@DDEEFFFFFFEEC@<<<<>>=@@ACCFEFEDDEEEFFFFEFED;>A<?B?BCCCACCCFEEDEFFFEEEEEFEDFEEEEEEFFDCCAFDDDCBBB@>?<>@@BCDEFEEFCCCCEFFFFFECDEGGDCA@AB@@ABCCBCCDECCCAC@>>ABEFDDDEFFFFFEEEEEECCEEDDCDDCCDEDDDDDCCEFFDA<<>@BBAAAA@@A@?@BCCDEEECA?AEDD=;;;ADACCDFFFEFDECBCCDDEFCCCCDFFGGGGFGGHEFGGHGFFGHGGFEEFFGGFC@DFFEEDCA>=?CCFFEEEHFF@@=FHEECCCEEEDDDEEECBCC@EACEFCDBEDEEGGHGEEEFFGGGGFEDCFGGGGFFGFEEDCCCCBACDDDDDDCCFCEEEDFFEAAA@A@BCCCA>@AAD@A@><<>@?8994878:<@=>ABE@B==AACDEEGGGEEEFFGFGFHFEDFGGFFGHGGGFFFFGGGCCCDEFCCDEFEFFFEEEECDAAB@=@ACEDEEEDCCCEEEDABA@BCEEEF@BAACECFFGGFGGGFCCA9769<>@CHFFEDECBEEFFEFFEECCCBDCEEEEDDHHHHHGFGEA@?ECEDCADBDDEFFFFEEEEFGFFEFDCEEEEDEFFEF@@>@AEEDCA>>;<ACC@CCCFGGFGGFFEFGFFFEEDEEEFEFEEFFGHFGGGFFFGEEEEFFFFEA;>@=@94749;;EEEEFFFCFD>FEFGFFFGE@<3379:@AACCCCCCEFEEEFGFEEEFFEEEEECCDFEC@AEEFEEEEGFGFFGEEEDEEDBCDCABACCEEEDECBEDBC?AC=;93539<:@C?>ACFGFFFFDACBB@>@BBEEDDEDD=<<5842:><>><A>>@CACCC@A@@ABEEEEDGGGGFGFFFGGGFFFFFFEEEEEEEEEEEEDA@ABCBBCCCDEFFCCDEEEACDCCECABACFFGHHHGGGGEFDCEEEEEECCBBEDCC@@@@AABDDCCECCDCEDDDFEFFFCCECFFDEF@@>32...-77:CAEB@CCEFFGHFFC;>9::2>AACEGCECEEFFCEEEEE@AADFE@ACCEEEEEDECEFFHHGHHHHHHHHGGGEEEFFFFFFEEEEEEDCCCDDCB@AA?BBBCCEEECDCDEDEECCCDDCCCCCCBBCBBBBBAA@@A@A?@@@AACCEFFEDA@ACCCACCEECCDDDDC@>??<;9:70245>97@@AACACBBCCDCDEBCCCDFFFFFFFEFFFEEEEECCBBBBCEEED@A?@BBCDCDCCFFFEEDDDCCCCCCCCDDCCDEEECBCCEEDDEAA@@AABBDDHGGGGGGGGGFGGGFFEEED@?B953-20+567=<?A??@@DEEEEEEFFFEFFFFFFFHHGHHHGGGGGGFFCBCDEFFEEEEGFEEFFFFFEFBCCBEEEEGGFGGGGGGFGFFFFFFFFEEEEDDCEDEEEEECDEEFFFFGGFFEECCBCCFEFFEEEEEEEEEEDEEEEEEEEEDDDEEEEEECCCCCEEEEDEEEEEDCCCCCCBAA?C@9>7<@AABABBA@>@ABABCCCCCBCCDCCCCBBCCB@?@>@ABBBBBCAA@<=AABBBBBCCBCAA??@@@?AA@AABCCAA@@>?>@?>@AAAAAACAA@@?@>?@@@??>?@@>>=<>====;::998657789<<<;<8><:9:98:;>>>>?>>>>?=;=<<;=:<:766:;<9:85;<>>====<<6777=><=>=><<:;88887>><>===@@?@??@>@?@@@?@????>>>>>>>><<=>AAA@@@@A>>>?<97:<<<>?@@@@>>?A@@@@@<<<<<<>?==>=<;<:>>>>>>>>=<;=<<=?>>>=9887<<==>>?@>>>>7986;?=:;<::9<<<==>>?>?>=>?>@><=<;:::<><<<:::98;:<>>=<==:;;<?>>=<<<>?:;:;>>==<>>=>>??><>;;;=>>>>>???<;::=><><;;;:=<<<=>>=>>>><<:==>>=>>>@@????><<<=?>>><<<;<;:;:99879/0)$(+/442,-.+9:<<<==>>>>>??>>>?@@@?@@@??>=?>>>>>>@>>??>?>:::7:<<<>>>??>>=>====>===>>@@@@??>>??>;===>>>><<<<:::;<>>??@@@@@@@@@?>>>>?>>;;..0-/0.7599:::;:;:::97965878996779:<<=<<<<;;<::;;<=>>>>>>;:;<>>=<<<;;=>?>?>;:55<<>>=><<;:7234/555559;::::<=<97738:455120-10//0,0105588;=:<;9<<<<;;<::7779::;<<=<<<>;;9:9:;:<<<:>>=<<<<<<;::;::;9::99::<<;:;:<<<<<;<<<<==<<<<<<<<:::::;;:;;<;;99:34434569995443455+,-+453355:;53837;:994...03357:0222322147<:7::9:5..+)421355610//32586799<:77:999::<:9995585589:;5323:<<<;<<<;:::9998::;>><<<;;6434555767888780/0.)).-/0//-)0--)-.-.-...-00/,+.//0/)-,..-.00/000/-.0/,00/.00+-033035454223325/2320//2/0002/324510225602321-5453556072220.22531/25440323..220332434253575512552443644232320/225425233644754342063055235353555252364/),*)+)%+,-,.+***)+)++)-+)+,)('+++-.-0.-...*.-,/+++(+.-//0/.--../+.-.-)-0+-+*+-...././00//.+.0.-/....,-.0+.+-.+./0.//-+..--.---././/..-,..../,-+.+,,+.*+-,..--+.++...-,-+,,..+..+/.-.01+-.+/0.-,-0-1-/./+-/+-.)-).-/+/./.-...-/-.-++,,/...//--/-./,/..--..0-,,000,,-,-,.,.$,(+0,-.-00,..,+--/0+../12.1/--0.00+0+,+1,/,.//,,0.00/01.110../,0+--.///,-+,,*+0+-,11..-0..12*1.+1-/0,0,.0+00-00-0653421325445558778785552254200./0549:<;;;;;841/487:<>>AA@AA@@=@=<;:::=?@BBCCBCCCCCECCDECCCCBB>??@@??>=>>BAAAA>>>@A?>>>CCCBA@@BBBBCCCCBBBABBBAA>=>??@@>>><<;<<<>>==><????@?><=>>=>>@>=<<:7743788:::;>><;=>>?A@@<=><>>>>>>>>>?@@AAA@@@@@@?>?@@@BAAA@@AAA@A7799:;=>>=>>>@@@A@@?@@A?=====<>?@@@@@@@=@@@ABAA?>>??AAA@A@@BACCDABABDDCB@@AA@@@A@A@?@?@@@@@@AA@@BBCCACCCDCBBBDDDCBBBCCA@@@ABAACCCCA@BABA@AABAACCAAA>A@ACBCA@@@ABCCCCCCCCCCCCCCCCCAABACCCCCBA@?=>?=>>=@@???>?@@?@@?BC@>?=@@ABAAAAAAA@@???@ABBCCCCCB>BC>@@@AAAABCBBCCBAAAA@@>?@AA@A@>;::>>@??>@?>@@>@@@?A@@@@A@ACB@?>>??@A@@AA@?>?@>>@@@?>?>@@@>?>==>>:::<=>?@BAABAA@@?>?>=<>>>>@@?@BAA@@@@>@>>>>?>@@@@AABBA?@@@>>>@AAABCBBBCCCCCA@?<799<<=<<=<@A@@ABA=@A6;?BAAAAAAB@?;<?>AAAAA=?=;;5:<<=:;;:<;;<=><=>><<<==?>@>>><;<;99;<<==9:9.0047@>??@@@@@@A@=::98<;=!
@<unknown id>
AGGTGCCACCTTCCTTTTCTACTGTCCTTTTGATGAAGTGACAGATAGCTGGGCAATGGAATCCGAGGAGGTTTCCCGATATTACCCTTTGTTGAAAAGTCTCAATAGCCCTTTGGTCTTCTGAGACTGTATCTTTGATATTCTTGGAGTAGACGAGAGTGTCGTGCTCCACCATGTTGACGAAGATTTTCTTCTTGTCATTGAGTCGTAAAAGACTCTGTATGAACTGTTCGCCAGTCTTCACGGCGAGTTCTGTTAGATCCTCGATCTGAATTTTTGACTCCATGGCCTTTGATTCAGTAGGAACTACTTTCTTAGAGACTCCAATCTCTATTACTTGCCTTGGTTTATGAAGCAAGCCTTGAATCGTCCATACTGGAATAGTACTTCTGATCTTGAGAAATATATCTTTCTCTGTGTTCTTGATGCAGTTAGTCCTGAATCTTTTGACTGCATCTTTAACCTTCTTGGGAAGGTATTTGATCTCCTGGAGATTATTACTCGGGTAGATCGTCTTGATCAGACCTGCCGCGTAGGCCTCTCTAACCATCTGTGGGTCAGCATTCTTTCTGAAATTGAAGAGGCTAATCTTCTCATTATCGGTGGTGAACATGGTATCGTCACCTTCTCCGTCGAACTTTCTTCCTAGATCGTAGAGATAGAGAAAGTCGTCCATGGTGATCTCCGGGGCAAAGGAGATCAGCTTGGCTCTAGTCTCCTGACAGCGCTGGATTTTGGTTTTAGGAATTAGAAATTTTATTGATAGAAGTATTTTACAAATACAAATACATACTAAGGGTTTCTTATATGCTCAACACATGAGCGAAACCCTATAAGAACCCTAATTCCCTTATCTGGGAACTACTCACACATTATTATAGAGAGAGATAGATTTGTAGAGAGAGACTGGTGATTTAAGCTTACTTGTAAAGTTCATTCATGCCTTCGGTAATACCAGCAGCTGTGAGGAATTCCAACAAAACCATATGGTCACGCTTCTCATTCGGGTCTTTAAAAAGAGCAGATTGGTAGGACAAGTAATGGTTATCCGGCAAAAGCACTGGTCCATCACCAATTGGGGTATTCTGCTGATAATGATCGGCCAATTGCACTCCCCCATCCTCGATATTATGCCTAATCTTAAAGTTGGCCTTAATCCCATTCTTTTGTTTGTCGGCCGTGATGTAAACATTGTGGCTGTTATAATTGTACTCAAGTTTGTGCCCGAGGATATTCCCATCTTCTTTGAAGTCAATGCCTTTGAGTTCGATACGATTAACAAGGGTATCCCCTTCGAACTTCACTTCTGCCCTTGTCTTATAGTTCCCGTCGTCCTTAAAAAAGATCGTCCTTTCCTGAACGTAACCTTCTGGCATGGCTGACTTAAAAAAGTCGTGCTGCTTCATGTGATCCGGATAACGAGCGAAGCATTGCAATCCATATCCAAGGGTTGTAACCAAAGTAGGCCATGGCACAGGAAGTTTACCGGTAGTACAGAGCAACTTGAGAGTAAGTTTTCCATATGTTGCATCACCCTCGCCTTCTCCACTCACAGAAAACTTATGACCGTTGACGTCCCCATCCAACTCCACCAAAATTGGAACCACTCCCGTGAATAACTCTTCACCTTTGCTCATAGCTGCAGCAGCAGCAGCTGCAGCTGCTGCCTTGTACAACTCATTCATTCCCTCTGTGATTCCAGCAGCGGTCAAAAACTCCAAAAGCACCATGTGATCACGTTTCTCGTTTGGGTCCTTAAACAAAGCGCTCTGGTAGCTAAGGTAATGGTTGTCTGGGAGCAACACAGGACCATCACCGATAGGTGTGTTTTGCTGGTAATGGTCTGCCAACTGAACACCACCATCTTCGATGTTATGACGGATTTTGAAATTTGCCTTAATACCGTTTTTTTGCTTGTCTGCGGTAATGTAGACGTTATGGCTGTTGTAGTTATACTCCAACTTGTGACCCAAGATGTTACCGTCCTCTTTAAAGTCAATACCCTTCAACTCGATTCTGTTCACCAAGGTGTCACCCTCAAACTTCACTTCAGCACGTGTTTTGTAATTACCGTCGTCCTTGAAGAAAATAGTACGCTCTTGAACATATCCCTCTGGCATAGCGCTCTTGAAAAAGTCATGTTGCTTCATGTGGTCTGGATACCTAGCAAAGCACTGGAGTCCGTAACCCAATGTAGTAACGAGTGTTGGCCATGGAACAGGCAACTTTCCAGTTGTACACAAAAGCTTGAGGGTCAACTTACCGTATGTTGCGTCACCTTCACCCTCTCCGCTAACTGAGAACTTATGACCATTCACATCACCGTCCAATTCAACCAAGATAGGCACAACACCGGTAAAGAGTTCTTCACCCTTAGACATAGCTGCAGCAGCTGCAGCAGCTGCAGCAGCCTTATAAAGCTCGTTCATTCCCTCAGTAATTCCAGCAGCAGTAAGGAACTCGAGAAGAACCATATGATCCCTCTTCTCGTTAGGATCCTTGAAGAGAGCAGACTGGTAAGAAAGGTAGTGGTTATCAGGGAGAAGAACAGGTCCATCTCCAATAGGAGTGTTCTGTTGGTAGTGATCAGCAAGTTGAACTCCACCATCCTCAATGTTGTGTCTGATCTTGAAGTTAGCCTTGATACCGTTCTTCTGCTTATCAGCAGTGATGTACACGTTGTGAGAGTTGTAGTTGTACTCGAGCTTATGTCCAAGGATGTTTCCATCCTCTTTGAAATCGATTCCCTTAAGCTCGATCCTGTTAACGAGAGTATCACCCTCGAACTTAACCTCAGCTCTAGTCTTGTAGTTTCCATCATCCTTGAAGAAGATGGTTCTCTCTTGCACGTATCCTTCAGGCATAGCAGACTTGAAGAAATCGTGCTGCTTCATATGATCAGGGTATCTAGCGAAACATTGAAGTCCGTATCCGAGAGTAGTAACAAGAGTAGGCCAAGGAACTGGAAGCTTTCCAGTAGTGCAGAGGAGCTTAAGAGTAAGCTTTCCGTAAGTAGCATCACCTTCACCTTCACCAGAAACAGAGAACTTGTGTCCGTTAACATCACCATCAAGCTCCACAAGGATAGGAACAACACCAGTGAACAACTCTTCACCCTTAGACATATGGTTTCAGAAATGAAAGGTAAAAAAGAGTCAGCAAATTTAACCTTAAGTGTAACTGGACTTAATTACCACTAGTATATGACAATTACAACGATATGAGATTTTAGTTATGTTTATGTATTTTGTTTTTATACTGCTTGCACGTAGAGGTATTAGGAGTGGTAATGTTAGATGGTAAGCACGTGCTCAACATACCGTTCAATAACTTGGTTGGATTAACCAAATGTGACTGGTTGGTGAGAGAAGAAGGGCTAGTGTGAAGTGTCTGGCCACTTTCTTATCAGCACATATAATAAAAGGAATAAGGACAAATATATCTTAAAACTATCGTAAATGGTAATATTGAATACATGCGATTGAAATCTTTTCTTTTTTAAGGATAAAATGGTAATAGTTTGGGATATATTTATTCTTTTTCCCTATAATAAAGAATTACTATGTAGTATGGTATTTGATTTCACTTTTTTACGCCGAAGATTCTATTAGATACAGCTTCTCAATACAAAGTTTGTATGCATTCAATATATCTTCTCTATACTTAGCTTGTTGAATTATATCGAGTATGTTATTATTTTGTTCGAAAGCTCATTACATCTAAAGTTAATAATGAATCAATTTCACGTTAATGCTTTTGAAATTTAAAAATAATTATTCTCTATGTTTCAATTTGTTTATCATACTTTCATTTTTAATCTATTTTAAAAAAGGATATATCTTTTCTGTTTTGACACAACTTTTTAATTTCAATTTGGTACATTAAGTTTACAAGATTTAAAGCCATTTTTAGCTTTTTTTCAGCTCGTATAAAGTTAAAGTTAGAAAATCAAATTAATAAAATAAAGTATAAAATGGACGAACCTTTTTGTTTTGCAGGCATGCTAAACATTTTCTTTACCTGTTTACAAATTTGAATTTGAATCGATCTAGAGATGTTTGTTTATATGTACTTCAGTACTTTGCAATGCTTGTCGCAGTTTTAATATAGTCATCACTATTCACTCAAAACAGCTTGCAGGTATATAATATGCACAAACTATACATAATTAGTGTATAAATTATGTATATTTAATTAGTGGATATAACTATTTTCGTCCTATGTCAAATATGTAACTTGTGTTTTTTTTAACCTATAAAAGTATCCAAATAGTGATGAATATCATAGACTTTAACAAGATTTCAAGTTCTTAAAAAAGAAAAGAAAATTTCAACAGCTGATGAAATCTTTCAGAAGAAAAATTAACCATGTGCTGTTAATTAAGACTCCTGGATAGAAACTTGACAAATAATATTTGACAAGTTGTAGTAGTGCGATAATATTGCTACATTTTCTTCACATTACCAATGTGTTTTTTTATTTATTTAAAAATTTCATAATGTATTCCATTTATATAAGGATAAAAAAACTATAACAGCATTCAGGTCCTTGGAAGTGGTGATTGATTCCGTCAAGTGGATGACAATTATCTATAATCCGTCAATATTTTTTTATATTATAATTTAACGAACTTTTCATCACTTCTCCTTCTTTCTTTAAAACGAACTGGATCCATTCAAACACTCCTGACAGCGTTATTGGTTTATCTCATCGGAACTGCAAAACTCAACTAACTGAAAAGTACAAAACCACTGAATCATATTATTTGAGATTTTTTTTAGGTCAAATTTTAGGTTTCAGTTACAGAAAACGAAGAGAAAACCCCAGAAATTGAACGCCGAAGAACAGAGGAAGAAGAAATCGATTGGAAAATTTTGCAAAAAAAAGGGAAGACTCCCCAGTGACTGTGGGAGTCGCACATGGGTGATTCCTCATGTGCTCCCGCACCGACTCGGTGCCACTTTTTCAAGTTGATAACGGACTAGCCTTATTTTAACTTGCTATTTCTAGCTCTAAAACTCTTCTCTCACCAACCAGTCAATCACTACTTCGACTCTAGCTGTATATAAACTCAGCTTCGTTTTCTTATCTAAGCGATGTGGGACTTTTGAAGATTGTTTTCAACTTAAATGGGCCTATATAAGAAATACTATTGTTCTTTCCCATATAAATGGGCCTGCTTCTCTTCTTTCAGATTCCCAGGGGCCTTTTGAAGATTATCTTCATATCTTAAGAATGAAGATGTTTTATTCAATCAAATTCTTGAAGGTTCGATGCCTAATCATTCTAATCCTGGGACAAACTATGAAACAAGATACAAAAACTCCGAATGGAAAGTTAAAAAGAAGAAAACGAAAGCTACGGTTCAAGAAAATGTAAGCTGATAAACAAAAAAAAACTGTATGAACGAAGAAGAAGAAAAAAAGCTAAGAAGAAATGATGTATTGTGCGGAAGGCAAGTCGACTCCTGACAGCGCGAGTCGGTCCCATTATTGAAGCATTTATCAGGGTTATTGTCTCATGAGCGGATACATATTTGAATGTATTTAGAAAAATAAACAAATAGGGGTTCCGCGCACATTTCCCCGAAAAGTGCCACCTGACGTCTAAGAAACCATTATTATCATGACATTAACCTATAAAAATAGGCGTATCACGAGGCCCTTTCGTCTTCAAGAATTAGCTTGGCAATTCCCGATCTAGTAACATAGATGACACCGCGCGCGATAATTTATCCTAGTTTGCGCGCTATATTTTGTTTTCTATCGCGTATTAAATGTATAATTGCGGGACTCTAATCATAAAAACCCATCTCATAAATAACGTCATGCATTACATGTTAATTATTACATGCTTAACGTAATTCAACAGAAATTATATGATAATCGTCGCAAGACCGGCAACAGGATTCAATCTTAAGAAACTTTATTGCCAAATGTTTGAACGATCGGGATCGAAGATCCATTCCAAGCTCAGCGTTTGCGTTCTTCGCTATCCAGCAGTTCTTCCAGCACTTTATCATCCAGATATTCAAATTCAAACACTTCTACCTTGCGCTTCTTCTTTGGATCTACCTTCCTCTTTTTCTTCGGGTCTACCTTTCGCTTCTTTTTAGGATCCGAATCAGCCCTGCTGTCTCCACCGAGCTGAGAGAGGTCGATTCTTGTTTCATAGAGCCCCGTAATTGACTGATGAATCAGTGTGGCGTCCAGGACCTCCTTTGTAGAGGTGTACCGCTTTCTGTCTATGGTGGTGTCGAAGTACTTGAAGGCTGCAGGCGCGCCCAAGTTGGTCAGAGTAAACAAGTGGATAATGTTTTCTGCCTGCTCCCTGATGGGCTTATCCCTGTGCTTATTGTAAGCAGAAAGCACCTTATCGAGGTTAGCGTCGGCGAGGATCACTCTTTTGGAGAATTCGCTTATTTGCTCGATGATCTCATCAAGGTAGTGTTTGTGTTGTTCCACGAACAGCTGCTTCTGCTCATTATCTTCGGGAGATCCTTTGAGCTTTTCATAGTGGCTGGCCAGATACAAGAAATTAACGTATTTAGAGGGCAGTGCCAGCTCGTTACCTTTCTGCAGCTCGCCCGCACTAGCGAGCATTCGTTTCCGGCCGTTTTCAAGCTCAAAGAGAGAGTACTTGGGAAGCTTAATGATGAGGTCTTTTTTGACCTCTTTATATCCTTTCGCCTCGAGAAAGTCGATGGGGTTTTTTTCGAAGCTTGATCGCTCCATGATTGTGATGCCCAGCAGTTCCTTGACGCTTTTGAGTTTTTTAGACTTCCCTTTCTCCACTTTGGCCACAACCAGTACACTGTAAGCGACTGTAGGAGAATCGAATCCGCCGTATTTCTTGGGGTCCCAATCTTTTTTGCGTGCGATCAGCTTGTCGCTGTTCCTTTTCGGGAGGATACTTTCCTTGGAGAAGCCTCCGGTCTGTACTTCGGTCTTTTTAACGATGTTCACCTGCGGCATGGACAGGACCTTCCGGACTGTCGCGAAATCCCTACCCTTGTCCCACACGATTTCTCCTGTTTCTCCGTTTGTTTCGATAAGTGGTCGCTTCCGAATCTCTCCATTGGCCAGTGTAATCTCGGTCTTGAAAAAATTCATAATATTGCTGTAAAAGAAGTACTTAGCGGTGGCCTTGCCTATTTCCTGCTCAGACTTTGCGATCATTTTCCTAACATCGTACACTTTATAGTCTCCGTAAACAAATTCAGATTCAAGCTTGGGATATTTTTTGATAAGTGCAGTGCCTACCACTGCATTCAGGTAGGCATCATGCGCATGGTGGTAATTGTTGATCTCTCTCACCTTATAAAACTGAAAGTCCTTTCTGAAATCTGAAACCAGCTTAGACTTCAGAGTAATAACTTTCACCTCTCGAATCAGTTTGTCATTTTCATCGTACTTGGTGTTCATGCGTGAATCGAGAATTTGGGCCACGTGCTTGGTGATCTGGCGTGTCTCAACAAGCTGCCTTTTGATGAAGCCGGCTTTATCCAACTCAGACAGGCCACCTCGTTCAGCCTTAGTCAGATTATCGAACTTCCGTTGTGTGATCAGTTTGGCGTTCAGCAGCTGCCGCCAATAATTTTTCATTTTCTTGACAACTTCTTCTGAGGGGACGTTATCACTCTTCCCTCTATTTTTATCGGATCTTGTCAACACTTTATTATCAATAGAATCATCTTTGAGAAAAGACTGGGGCACGATGGCATCCACGTCGTAGTCGGAGAGCCGATTGATGTCCAGTTCCTGATCCACGTACATGTCCCTGCCGTTCTGCAGGTAGTACAGGTAGAGCTTCTCATTCTGAAGCTGGGTGTTTTCAACTGGGTGTTCCTTAAGGATTTGGGACCCCAGTTCTTTTATACCCTCTTCAATCCTCTTCATCCTTTCCCTACTGTTCTTCTGTCCCTTCTGGGTAGTTTGGTTCTCTCGGGCCAT
+
8999:::988999997631323599999:::::9:9:::999678977759999987999965345577899:9766387;::::<<<:866657:9778786789::::==<:78::;:::98988:998888665787987889:<<<:9986779:78779:::;::899::::79889::<<;<<<;;:8<<:<<;;;:;:::;;:::::<;::;<<<;;<<=<<;<;;;;=<=<=<;;;<<<<;;<<:::.1*$$',22.')+-7:;;==<<<<<<==<>>>>>>>>>>>>>=<;;;;;;;;<<<:<957555779<;9:;:<:;:<<<<>>>>>>>>?<===>==<<<::;;;:99842000::::::9999877877788777920000/)54676777777799683576799797799:999997777796889::979878899:998888:::::855248:9768:775.././....575566996334/47333+,)',,),/+.0/3257989778:::<;;::9::89::<<<<;;::9899:::999:9;:98::;;::::::::::::::::;:9::;;:9:;<<;;;;:::::978757668899989877523202234983330331&&''120356775322378873/0/033447..//435457:977899305003225976310255677758:<<;::<<<<<<<<==<<<<<<:999:::779:<=<;;:::9;:879=<<=<;;:<;<<<<<<<<;;::::9899::::::999899::98999::9:<:9767778:::9976443353567788779999898779:::::::::::;;<<<;;:::::99:<<<<;<<<<<<<<7555777:::99::;;<::::::<8:4455;:9<:8:;<;:;::9<::89:;:<<<<<:::::::::976667766433579998999:::9897889:9:7877677999::999:::::::9:99888899876767787888999977889999999998988899999999:7677999878787855767555610/.233576554454514555576556799999999998779899899999989::98889::899997798986597756688899:9999:9::9:::9898779765545444556788855312237678877865577799788998999999997898977577988989999997765445789888754235668997988778977677654456545645425578777727797855316999998777698899::99999786777757754455.25677754655556653334330203555665553323356677777877887998888778788998799576666777777878977755775455455634555655465877886566664987788887598998865667888885777877887755567788979:::9988989999978797:998998999999899754546577777795574879978988678779878787779:99997:99:999897978998787997767779798774555786698886596889:9978:99::;;99997687875558778978765878898899888857767763565767888879887879978776777556667667756655425334333333201326667745469777567589878767799997667554333344589979999878878877778878779667745767798878898867567765656777555656644556677787767677777777899:9988777877777877997775535200425434554688:7778799978789999:9:8874776787579::7987776797997887877666666765556775755898888777777777876788778788899787767788777787998988989777789997777652453556675677787775676777666666565555554444565733345533355877878976553543333766786679986756663555765676797777877887767989875778878664774656677755333455788978897775575779979676787979999999::9:9898878::99766987878987798797897777776899::999::;;:9999889878:9998789::::::::::::;;:::;:;;;;:98789799898775677:9999::999999::::::9999877876675773333655542200-,(+0.423010-/+,,,-,-0/0004335575677667787799777875877778799::9688987::99:::99:9:999967766565797799899886665641111576775765798:8:999:;;;:9988998885742,+,)*//68989999955232334799799899:99;::99:<<::::::99:9999977757677754322442020133023569755766698787778789999777777754555788934033330+-++37973.1210013220143335423326556998887766655755577657658998997677757665545444575352211./30234265776488575434653235247775663110325242-/2.-),--/024534442350.179587677653534325335335533122242322475454757576658888887766545665567666567677554566523465343303356645758989::::::::::8997779875435553533532323655999::8::::8:79::78:8:997987559999979:98673737768=:9:9<==<<;856<<7>====<=>>>=>>><<<<<=<<<<<;;:97777779::9::;<<<<<;;<<<;<:::::;::::<<;<<<;::99:;<<<<;<<<<<<::::999:;;;;<<<<<<;::;;<;:::;;::9::;:9::;::99999::;99987789;;;;<;::::<<:<<;<=<:::75669:9997998878899::::988999::<<;<====<<;<<<;<=<<<;<<<<<<::3::::9;4917/160778933:;;<<;;;;;;<;;;;;;;99:9<;:899999:9999::988999:;<;:::9:99::97899996655779:;::::;:::;;;:::;;:9776899:::::::::9:::::::;::::;;;;9<<<<<<<<<<<<;<;:;<;;;;<::::;:::::::::;<;998999<<<<<<<<<;;::9999:::::;;;<==============<<<:9::98786999::98999999::;;<<<<::99:;;<<<<<<<;<<<=====>>=>>>>>=<;;:;<<;<<;;9:9:<=>=>==<<<==<;;<9::<<=======>>?>>=<<<<<==<<<;=>><=>====>???>>>>>=<<<<>>=<==>>===>>=>>>>>>>>>??>>><<<=<<=<=<<>>;:;;<>?@@??>@???@???@???????@@?>??@@@@??>>>?>>>@>@@?@>>??????>>>>===>>=:<<;:<<=>>>>>>>>>==>>>>==>>??>>>>>=>>>>=>><>>>????????@@>>>>>>???8:><>>>>>===;<<=>>>>>?>=>==<<=<<???@??>>>>>>>=>??>>>>>>>>?>>>>><<<<=<>>>>>>?>?<<<=<==<=<<==<<<==<<<;<;9;:;<==<<<<<<<<<<==:::9;:98787*--+59::::<<;;;;==<=>>>====><<===<<<<<<;<<<<;<::::::;<==<:999:99999:::;;;<<<<===<<<<=====<<<<<<==<<<<;;;;::::::::<<<<;;<<<<<<<<<<=>>>=>>>>==>====<<=<=;<<<>=>>>=;<;:<;<;::999:;<<<<:;<==<<:;<<<;::;;;<;<<;;;:::<<<<;<:;;:::;;<<<<<<<<;::::::::<<:::;:998::999:::;:;999:9<:38679:::::<:::<;;;;;;:::::::::::;;;;:;:8::::::<<<;<<;<<<<<<<<:;;::998876577754538:::::;<:;<::::;;:<;<;;<<;<:<<<<<;::<<=<<<:;;;<<:<<<;:::<==>>=>>=<<===<<<<<<<<<<<<<<<<<<<<==<==<>===<<;;;:<<<<<<<<<<<<<<<<<<<<<;;<;;=<=====<<;;<<<<:;;;=;<<<===<<<=<<;<<<<<;<<<<<<:;;<=<<<;<<:<<<<<:<<::<<<<<;;<;7:;<<:<<<;98:999:9:<;:;::::8:::;;:;<<<<<=<<<<;<:;9<;<;>><9:9997977730...2335477779:77788;;<<<==<<<;;;<=<;99999:;:;;:<<<<<====<<>====<<:;<<=>>==>>>>>>===<:;<<<<<;;<<<<<<<=>9<==>==<<<<=<>>>>>>>>>=>>>>=<;<<<:::<><:79<<<::<==;:9:;<=<<=>=>=<;<;:<<<=<<7779<=<:<<;:<<<3...2569;=><<::9959:<==<;;::9:99779778<<<:;::<<=>>>;::;:99995669:985743554669963577976768:::<>>???>><<;;=<;9:;<>>=>=>>>??@@@@@@@@@@?>?>?>???>>@>><=><;;:<<=<<<;:=:9;;;:<<<<<<=>>@><<<>???>>>>><===<<<<====<>>>??>>>>???@?<=>>@><9<:;==>>>??>?@@@@?@@A@@A@@@@AAAAAA@AAAAAABAAAA@AAAA>>@@>>><=>>>?>??>@>@@@@AA>A@=AA@AAA@AAA@??>>A>>??>A>=?@:AABBA6>:75;>@A@@>><:<??@?><=<<=;>?@?@><??@@@@@@AAAABBAAA@A@>=>>>??@@???>?AACA@A@ACCCCCCAAB@>?>>>@@?>><:>??@@????>?;;<>?@@@AAAABCAA@BB@A@ABCEEEEDAA@7<@>A?CCA@CCBA@ABBCCCBBBAACA@?@A@@BACAAAAAAACAABBBABCCABBAAA@AAAAAABA>@@ACCCA@>3;?=>=@BBACBBBBACCCCCCCAAACCBBCBBACDDCBCCAA@???>;:::>=<::978::::;<;;<>=>>?>>?@@@@@>>==?>====>??>=;:::::::<>=>>>>?????>>>=>>>>>@@???@@@@AA@@A@@===><;;<=<:9979<<?><<>>97774;<<?>>>><;99979878:9<=>>=>>@AAAAAAAAAAAACBBAAAAAAACBAABCAAA@@@@??@=>?@@AAAAAA@@>?@@@A@?>>??>:::9:998:99:8-..'+-+23225789987989;<<<<:;<===>?=?==>><::9;<<===>>>>@???@????>?>>?><<=>??????????@@@@@@@@?><<<;::9:77:9:9=?>>>>=<=<<=99:<>>>>=<<=<<<<:::;;<<<<<<<<<<<<<999:::;;:9::9;;<;:::::::;<;<;;::::::;<<<<:99::<;;<<;<<;<;;::::9989999:;9;<<=<<=====>==<<<=<=<<;96791120430..++..+*)-0673127:7788:::<:<<:;<<<::99<<=<<=<<<<=<>>><=<<<<<<<==<<===========<<<==<==<=<<<<<<<<<<<=>><<<<><::<98750.1007669<<:=<<<==::<;;5877:99<<<<;:9:<=><12777222656613334::9999::9:;:;;=;<<:;:<<<<<<;<===<537669:33233;;<::<=;;;<<;;;;>>======>>><<<<<::;<=<232157<<;><<<<>=<<==>>>?>>>>>?>=<:::<<>>????>>>>>====>>>>>>??>>????>>>=<<<:=;<<::?<::9889::78:<>===<<=;;;:<=<::;;<<<<><:9:::::;<<<<<<<<<<<;<=><==<;:<<<;<<<<=>>>>===<>>>>>>>???>?>>>9876:;::;<9;:;97;9;::===>>=<>>?@?@@@=<::;>>99:78;>><>>???==@@>====>>>>==<<;<<<<=?>==>>==<<<:<<>??>>>=;584365678:74539<<;:;;;><<<<<=>>=?>><<=><<<=<>>???>@@@?@@@>>>>>>>>>>>>>>>>>>>>>>???>>>;<>>>=>>>===>>??>>>>>>>>>>>>:<><;:::<;<@????>>>>=>=>>=>>>>>>>>==>9<<<>@>>>=<=>=>>>@???@@@@>>=<=>>>=<>><?@@??>>?=@@?>>>>>???>?9:::97:979:;93315:97767++-+454::9=??>===>>>>@@@@@@@@@@@>>><>@@@@@@?<<<;<<:<<;:::;<;<=>>=99:<>>>>>??@@AA@@@AAAAAA?>?@@@??>>>>>>?><<<<<;:977879>><<<<=====<=====><;9:::>>>=9762465773443998:<:99:<>>>?@@9>><7:=>>>><<<<<=><>>=9:;;<<<;<=;::::;>=<<;;<<>??@@@@@?>>>>@@@@@@@@@@?@@@@@@?????>>>?@@><:<:;<<99799::99;::;<>>>?>>??>>>?????@?>>>==<<=<==<<<<::;<>>==;<<<99:<:::9::9:79<<<=<>>>=<???@???<<;;<;<=<<<<>===><:<>?><<<<<==<<<<<<=>>=>>==<<<;=<<<>>>>>>>>>>>>>=<>>>>?>>>>>===>>>>=>857043-88799998;<<;;:;<;;<;:;<=>>>>>=<<=<<>>>>?>>><<<<<==><<<<;:;<>>?>??=>>>>>>>>>?>>?>?>>>=>>>>?>><<<;::::<<======>>>=>>>>><<<<<=>:9991251735239:>>>>>>>>>>??<>>>>@???>>>>>>><<<<<>>>><<<<;=><>>?>=>>>====>?>>>>>?>>?>>?=<>>??@@@@@@@@@@A@@@??>?@>>>>>@@@@@?>>>>@@@?>>><>=??@@@>=<>@AAAAAAA@@AA62208:999897678>AAAAAAAAAAA@@@@A??@>>>?AA@@@@@>><>><<=@??@>>>>B@@@@??@A@AAAAAB@@@AA@@AA@@@@AABAABAB??@@@@@>>>@@@ABCCCC@@AB@@BBAABBAA@?AAAAA;AAA@A<<>?@>@@>?@AAACBACA@A@><?>>?::;<::=<=>;<=;=<::9>@ACA@A@;<87:::><?>>AAABBAABBBBBBBBBBBBBCCCCCBA>=@@A@@AA@@?<=>C>>>>BBBCBAABBAAAA@AAAAAAAAABCAAA>@??BCCCDCCAAA>>?@<778:>>?@AACBDDCCDCDDDDDDBAAACBA@@@@AA@@@@?>@@BBC@@@AAAA@A@@@@<?AA@BAAA@<<>>?CCCCCCCCCBC@CBACBCCACCDBBDC@@?@=:?@B@BCCBBBBAA@@@ABBCBDD@ACEEEEECCBAAAABCC@C@ABBDCEEDDC@CCCCBAAAACAC>>@<;=>>@BBCB
@<unknown id>
GATATCCCATGCAAACGGCAAAGGCCCACCCTTGGTCACCTTGAGTTTAGCGGTCTGAGTCCCCTCATACGGCCTTCCTTCACCTTCCCCCTCAATTTCGAATTCATGACCATTGACTGATCCTTCCATATGGACTTTAAAACGCATAAATTCTTTAATTATTGCCATATTATCTTCTTCACCCTTACTCACCATGGTTTCAGAAATGAAAGGTAAAAAAGAGTCAGCAAATTTAACCTTAAGTGTAACTGGACTTAATTACCACTAGTATATGACAATTACAACGATATGAGATTTTAGTTATGTTTATGTATTTTGTTTTTATACTGCTTGCACGTAGAGGTATTAGGAGTGGTAATGTTAGATGGTAAGCACGTGCTCAACATACCGTTCAATAACTTGGTTGGATTAACCAAATGTGAAGTGGAGGTTGCTCCACCGCAGAAAGCTAGTGTGAAGTGTCTGGCCACTTTCTTATCAGCACATATAATAAAAGGAATAAGGACAAATATATCTTAAAACTATCGTAAATGGTAATATTGAATACATGCGATTGAAATCTTTTCTTTTTTAAGGATAAAATGGTAATAGTTTGGGATATATTTATTCTTTTTCCCTATAATAAAGAATTACTATGTAGTATGGTATTTGATTTCACTTTTTTACGCCGAAGATTCTATTAGATACAGCTTCTCAATACAAAGTTTGTATGCATTCAATATATCTTCTCTATACTTAGCTTGTTGAATTATATCGAGTATGTTATTATTTTGTTCGAAAGCTCATTACATCTAAAGTTAATAATGAATCAATTTCACGTTAATGCTTTTGAAATTTAAAAATAATTATTCTCTATGTTTCAATTTGTTTATCATACTTTCATTTTTAATCTATTTTAAAAAAGGATATATCTTTTCTGTTTTGACACAACTTTTTAATTTCAATTTGGTACATTAAGTTTACAAGATTTAAAGCCATTTTTAGCTTTTTTTCAGCTCGTATAAAGTTAAAGTTAGAAAATCAAATTAATAAAATAAAGTATAAAATGGACGAACCTTTTTGTTTTGCAGGCATGCTAAACATTTTCTTTACCTGTTTACAAATTTGAATTTGAATCGATCTAGAGATGTTTGTTTATATGTACTTCAGTACTTTGCAATGCTTGTCGCAGTTTTAATATAGTCATCACTATTCACTCAAAACAGCTTGCAGGTATATAATATGCACAAACTATACATAATTAGTGTATAAATTATGTATATTTAATTAGTGGATATAACTATTTTCGTCCTATGTCAAATATGTAACTTGTGTTTTTTTTAACCTATAAAAGTATCCAAATAGTGATGAATATCATAGACTTTAACAAGATTTCAAGTTCTTAAAAAAGAAAAGAAAATTTCAACAGCTGATGAAATCTTTCAGAAGAAAAATTAACCATGTGCTGTTAATTAAGACTCCTGGATAGAAACTTGACAAATAATATTTGACAAGTTGTAGTAGTGCGATAATATTGCTACATTTTCTTCACATTACCAATGTGTTTTTTTATTTATTTAAAAATTTCATAATGTATTCCATTTATATAAGGATAAAAAAACTATAACAGCATTCAGGTCCTTGGAAGTGGTGATTGATTCCGTCAAGTGGATGACAATTATCTATAATCCGTCAATATTTTTTTATATTATAATTTAACGAACTTTTCATCACTTCTCCTTCTTTCTTTAAAACGAACTGGATCCATTCAAACACTCCTGACAGCGTTATTGGTTTATCTCATCGGAACTGCAAAACTCAACTAACTGAAAAGTACAAAACCACTGAATCATATTATTTGAGATTTTTTTTAGGTCAAATTTTAGGTTTCAGTTACAGAAAACGAAGAGAAAACCCCAGAAATTGAACGCCGAAGAACAGAGGAAGAAGAAATCGATCTGGAAAATTTTGCAAAAAAAAGGGAAGACTCCCCAGTGACTGTGGGAGTCGCACATGGGTGATTCCTCATGTGCTCCCCACCCTGCCATAAAATGACAGGGTGTTGATTTCGGCATGAAGCCTTATCTTTGTAGCTTCTGGTACCAGAGTACAAAGACGGTGGAGCAACCTCCACTTCAATCACTACTTCGACTCTAGCTGTATATAAACTCAGCTTCGTTTTCTTATCTAAGCGATGTGGGACTTTTGAAGATTGTTTTCAACTTAAATGGGCCTATATAAGAAATACTATTGTTCTTTCCCATATAAATGGGCCTGCTTCTCTTCTTTCAGATTCCCAGGGGCCTTTTGAAGATTATCTTCATATCTTAAGAATGAAGATGTTTTATTCAATCAAATTCTTGAAGGTTCGATGCCTAATCATTCTATCCTGGGACAAACTATGAAACAAGATACAAAAACTCCGAATGGAAAGTTAAAAAGAAGAAAACGAAAGCTACGGTTCAAGAAAATGTAAGCTGATAAACAAAAAAAAACTGTATGAACGAAGAAGAAGAAAAAAAGCTAAGAAGAAATGATGTATTGTGCGGAAGGCAAGTCGACTCCTGACAGCGATCAGCTTGCATGCCGGTCGATCTAGTAACATAGATGACACCGCGCGCGATAATTTATCCTAGTTTGCGCGCTATATTTTGTTTTCTATCGCGTATTAAATGTATAATTGCGGGACTCTAATCATAAAAACCCATCTCATAAATAACGTCATGCATTACATGTTAATTATTACATGCTTAACGTAATTCAACAGAAATTATATGATAATCATGGCAAGACCGGCAACAGGATTCAATCTTAAGAAACTTTATTGCCAAATGTTTGAACGATCTGCTTGACTCTAGCTAGAGTCCGAACCCCAGAGTCCCGCTCAGAAGAACTCGTCAAGAAGGCGATAGAAGGCTATGCGCTGCGAATCGGGAGCGGCGATACCGTAAAGCACGAGGAAGCGGTCAGCCCATTCGCCGCCAAGCTCTTCAGCAATATCACGGGTAGCCAACGCTATGTCCTGATAGCGGTCCGCCACACCCAGCCGGCCACAGTCGATGAATCCAGAAAAGCGGCCATTTTCCACCATGATATTCGGCAAGCAGGCGTCGCCGTGGGTCACGACGAGATCCTCGCCGTCGGGCATCCGCGCCTTGAGCCTGGCGAACAGTTCGGCTGGCGCGAGCCCCTGATGCTCTTCGTCCAGATCATCCTGATCGACAAGACCGGCTTCCATCCGAGTACGTGCTCGCTCGATGCGGTGTTTCGCTTGGTGGTCGAATGGGCAGGTAGCCGGATCAAGCGTATGCAGCCGCCGCATTGCATCAGCCATGATGGATACTTTCTCGGCAGGAGCAAGGTGAGATGACAGGAGATCCTGCCCCGGCACTTCGCCCAATAGCAGCCAGTCCCTTCCCGCTTCAGTGACAACGTCGAGCACAGCTGCGCAAGGAACGCCCGTCGTGGCCAGCCACGATAGCCGCGCTGCCTCGTCTTGGAGTTCATTCAGGGCACCGGACAGGTCGGTCTTGACAAAAAGAACCGGGCGCCCCTGCGCTGACAGCCGGAACACGGCGGCATCAGAGCAGCCGATTGTCTGTTGTGCCCAGTCATAGCCGAATAGCCTCTCCACCCAAGCGGCCGGAGAACCTGCGTGCAATCCATCTTGTTCAATCATGCCTCGATCGAGTTGAGAGTGAATATGAGACTCTAATTGGATACCGAGGGGAATTTATGGAACGTCAGTGGAGCATTTTTGACAAGAAATATTTGCTAGCTGATAGTGACCTTAGGCGACTTTTGAACGCGCAATAATGGTTTCTGACGTATGTGCTTAGCTCATTAAACTCCAGAAACCCGCGGCTCAGTGGCTCCTTCAACGTTGCGGTTCTGTCAGTTCCAAACGTAAAACGGCTTGTCCCGCGTCATCGGCGGGGGTCATACCGTGACTCCCTTAATTCTCATGTATCTCCTGACAGCGCTGGATTTTGGTTTTAGGAATTAGAAATTTTATTGATAGAAGTATTTTACAAATACAAATACATACTAAGGGTTTCTTATATGCTCAACACATGAGCGAAACCCTATAAGAACCCTAATTCCCTTATCTGGGAACTACTCACACATTATTATAGAGAGAGATAGATTTGTAGAGAGAGACTGGTGATTTAAGCTCAGCGTTTGCGTTCTTCGCTATCCAGCAGTTCTTCCAGCACTTTATCATCCAGATATTCAAATTCAAACACTTCTACCTTGCGCTTCTTCTTTGGATCTACCTTCCTCTTTTTCTTCGGGTCTACCTTTCGCTTCTTTTTAGGATCCGAACCGAAATCGAGCTTAGGCTTATCACCCTCATTCTTGATGATGTGCTGGTTTCCAAGCACATCGGTCCTCACCTTGTAGATTGAGATGTTAGACTTTCCGAGTCCCTTCTTGCACTGTCCAGAGTTTGCAACGTTTCCGAGAACCTTGATGAGTGCCTCACCACCCTCGAACTTTTGCTTATCGTAAGGCTTAAGCTCAACGTAGTGCTTCTGCTTAGGCATGGTCCTAGAAAGGAATCTGAAAAGCTGCTGCTCTTTTGTCTCAGTATCCTTCACGAGGAGCAAATCGTTCTTGTAGAGGGTGAACTTGAACTCTGAATCAGAATCAACACCCTCTTTCTTTTTGATATCGTTGTACTTTTCTTGTGAGATCTTGTAGGTTCCAGTACCCTTATCGAACTGGAGATCAGCGTACTTGAGTCCAAGGATCTCGTACTTTCCGGTAGTCTTGTTGAAGTACACATCAGCCCTCCAAGGAGACACAGACTGGAGCACCACCTTGTTGTTAGAATTCTTAGGGGTGATATCGATGTGGTTTCCGAGCTTAGAATCGTAGTACTTGAGAGACTTGATCTCAGGTCCGTTTCCCTTCTTAGAGTACTTTCTGATGTAACCGTGTTCTTCTTTGTACTTGAGGAATGGGTTGCAAGGCACTTCTTTTCCCTTATCGTTGATCTGCTTGTTAGGGTAGTTCTCGAGGATAGGCTCGATCACCTTCTCGAATGTCTGTGGATCGTGCCTGTACATGAGGAACTTAGACTTATCCTTCTTATAGATCTTCATGAAAGCATCGTATCCATCCTGGGTGTAGATATCCTTGATCTTACCGAGCACGTATGTCTCATCAGCCTTATCCTTTCCCACCTTAGCTTGCCTGGTAGCGTAGATGGTAGCATCAGAGATCTTTCTATTGAACTTAGAATCCACTTGGTAACTGAAGAGGATAGAATCCTCGAACTCTTTAGACTTGAGGGTATCAACGAAATGCTGGTATGGTGCCTTGAAAACTGACTCTTTGTACTCATCATCTGAGATAAGCTCACCAGTCTCAATATCGAGGAGCTGATCCTCAGAGTAAGACACGAGGGTGTTTTTCTGCTTCTTCCAGAGGTTGAGCTGAGATGAAGCAGCGATAATAAGAGCATCCACAGCGTGGTGATGGTAAGTATCCCTGGTCTTTTCGATTCCCCAGTGCCTTCTAAGCTGAGAAGTGAACTGTCCCCTCACCACTGACACCTTTGTATCGATCTTGTGAGCCCTGAAATGCTCTTGGAGAGCGTTGAGCACAACTCTAGAAGCGTACCTGGTATCCACGAGGTTCCTCTCAATGAACTTCTTCCTCACATCGAACTTAGAGATATCTTCCTCAGTGAGGAGGTACTCTTTTTTCTTGTTACTGAGGGTCTTAGACTCTCTCACGAAAGCCTTGAGTTCCCTGAATGACCATGCATCATCCATAGAATCGAGTGCCTGGTATGGAGTCCTCTGTCCCTTCTCTTGATTAGCGGTAGCGTACACGAGCACCTTGTTTGCGAGAGAATCATCGAAGGTGATTGAGAGTGGGAGGATAGCATCCACTTCGAACTGGTTAGAGTTGTTGATGAGATCATGGATAGAGATGGTCTTTCCAGTGTAGAGGCATCTCTCACCCTGTTGATGCCAGAGTCTGATCTTGGTAGCAAGCTGCTTATGACCATGGAACACAGAGTGAGGAAGCTCAGCCTTACCATTGTACTGGTTAGCAGCCTTGAGCATAGCAGCATCCTTCTCATCCTTGTTAGCTTTCTGGATCTTTTGGATAGCCTTTTTCTCATCATCCTCGTTTGTTTCCCTTGCCATCTCGATCACGATGTTATCAAAATCACCGTATTCTTTGATAGCAGCGTTAACGATCTTGATAGCCTGCCTCACAGACTTAGCAACCACAGGGTTGTAGATCTCTTCGGTGAGGAGCTTCTCATCAATATACTTGGTCTTGTTAGATGAAGAGGTGGTCTTTTGCTTTCCGAGCCTGGTGAGGATGGTCATCTGTTCCTCAGAAGTCTCGTAAAGCTCAGGGATAAGTTCCATCATAAGCTTCACAGAGAAGTTGTGCCATCCCTTTCCGAAGATAGAAGAGTTAGCCTTTCTGAACTGCACAAGCTCATCCACTTGCTTTTGTGAGAAAGATCCATCAGCGAACTCATGTTCGAGAGCCTCTTGGATTCCCTCTCTCTCAGTGTTGAGAGTGAGCACGTAAGCGAGCTTATCGAGGGTTTCCCTATCCATCTGCTCGATATCCAAGGTTTCGAGGGTCTTCATCTTTCTGTAAGCCTCGAAGGTGTGGATCTCAGCCTTTCCAGACTTATCGATCCTGTATCCCTTGATATCAGCCACATCACAAGAGAGGAGCTTAGCGATATACTTGAAAAGCTTAGCAGGTCCCATAGCCTTCTCGTTCTTCACGTAGTTGATGATCTGGTTCTTCTGCTCTTTAGAGAGCTTCTTTGTCTCGGTAGGCACAGTGAGGTTGTTGAGATCGTTGAGGAGGTTGAACTCTTGAGCGGTGTAAGAAGCCTTAGCAGCCCTGAATTCATCTGGGTAGAATGTGCACTTTCCGATGAGGATACCGAAGATGTTATCGAGAGTCTCACCAGAGGTTCTGTACCTTCCGTAATCGGTCCTAGACTTCTCGTTTCCAGGTCCGTGATAGTACTTCCTCTTACCAGTGAGGATCTCGAGGTATCTGTTGATGAACTCATCGGTGATCTGAGGGTTGAATTCTTGCTGGGTCTGGAGGATTCTGAGAGCCTCAGATCTGTAAGCAGAGGTAGGGAACACGTTGATGAGCCTGTGTTTCTTTCCATCCTTCTCAACGGTGAAATCTCCCCTAAGCTGTCCGTAAGTCTGGTATCTCTCAAGCTGGATTTGTCCAGGGGTCTTAGTCTCGAGCTGCTTAGAGTTCTCTTTCACGATCTGAGCGTAATCTCCCACAGAAGAGTTTCCATCATCAGAAGCATCATCGAGGTAACTGATACCCCTGTGCTTCACCATGTTCTTGAGAGCAATGAAGAGTTCCTCGTTAGAAAGCTCATCGGTAAGTCCCTTCACCCTGAGCTGGTAAGGGTTGAGGTTGATAGAGATCTTGGTGAAATCGGTGATGAGTCCAGATTCCTCGAAGAGTCTGTTGAGCCTAACCCTTCTGTGCTTCTTTCTTCTAGCGAGCCTTCTACCCTGCCTGTTAGTTCTTCTCACGAGGTTGTTCTCAGCCTGAGCAGCAGGGAAGATCCTAGAGTTCTTGTGGATGATCTCACCGGTAACCTTGTTGAGGATTCCCACTCCAACAGATCCGATTCCGATAGCGAGTCCGAGCACGAGATCAGACACCTTCCTCTTCTTCTTGGGCATGGCAGCGTGTCCTCTCCAAATGAAATGAACTTCCTTATATAGAGGAAGGGTCTTGCGAAGGATAGTGGGATTGTGCGTCATCCCTTACGTCAGTGGAGATATCACATCAATCCACTTGCTTTGAAGACGTGGTTGGAACGTCTTCTTTTTCCACGATGCTCCTCGTGGGTGGGGGTCCATCTTTGGGACCACTGTCGGCAGGGGCATCTTGAACGATAGCCTTTCCTTTATCGCAATGATGGCATTTGTAGGTGCCACCTT
+
@?@@>?>><=>>>>>=>><>>>><===>=?>=<<<<<>>>>?::::;<:::555676788958989:;;:::<>>?>=:;:<==<=8<><<;<<<;<=;:<;<=<<<<>=<9888531++06<:97:<<>>>=<====>>==<::;<=<====<<<<<<<=>=<<<<<;;<;<<==>>><<>==<=<;<<<<<<>==<<>>>>>>>><;===<<:<<:::<<::::;:<;<;=>>>==>>===>>>>>>>=======>>=>>=>=<>====>>>??>>=>>>===;;:;<;<<=<<<<;<<<>>>>=<>>>>>>>===<>>><=====<<<<<<:::::;<<<<<=<;;;<;;<<>>>>>>><<<;<::;;::::::;;<:><<<<<<<9:::;<:;<::<9;<<;;;<<<==<<<<<<<;<;<<<;::::::777899999869<;;:;<<<:999::9:;::::;::99999999;;<;;;:;<<:::;<<;<<<;:9:9778798:9:::977738:::9999:::::::999999998999999999:9899999:;;;:::799999:999::::999:::::::987777777777777777969:98899::::::::::;;;;:::::::::::::::::::::::99999::766777777777765557778888898788877777799977798888888888778879999977555688888878898998877657665556688877777776777555566665556666665566656567776666544337775676565557777777778877767657676556775554788898888777799887778898888898897778887887764665676666666677765666555556677777777778899989787677788777777777777777777755588777534777054357776556555577767755766556667777776676677678877676577567888565577797878887656777755557777777777787677577877666757877777545433230%)))033445575677677777777777767777777777887733334555556555556776667777777766677777777766777777777765566555565565444555577666777777767555565556777776775554677676544477654354445667544446777777767667776776677777776555556555566666555544655553433355654467777676745545544303254564777687998988887877757767777766556577767777777765665555666533320001/0/,.-0222/23525546755555555444355556777777776555755455565346775665654435555556557766656666566667677777777777776777777777777777777777767577777777776666776666555766454455555664444777455555566555555567677766677775557535567667776777655557676444446677777777777777766665555555325355344463.,++-121222235655354765557778877555556566566766777875766665677776567887755557777777777798788877877556774788877775577998888876778987878993335552.2337556763556669889889999999999998434579977778655,&'(&/345789898775023567777755733221.033554422223443332553322125466655432/0/.2330224453437555576555557876657777732335755335655555765554343354445334465555565767767755534335566777777788777788877777655554555577766667555577667655434222234569988887776676667556656668877766447777777777776766553555544444567766676777776876668654445520335735653545563320234555543225667766666544345531243453455555765566666577676666656557655552444455554555445543321333333224320124555355556655564333444444555552343234556655535543435553332332545433333222333333324554345555555555440213333230)-2120455344555554444544543333333333453322110221.-./44322/21/2111322333320/..**)*-,++,.00000/./2112112320003232223322112232322222223343333324332235544333343344344455455433221110.../3334434222321113333334444444333333344433344555555555544343333333434555555433555555555544333343333233233333212223333402333434554454544334333320--.*+++./.000/../.,+++--.-../033221210222222/102224434444333233355555544423335555555555545332235244455533323232223220001233555555553345655556766667665546342323454432354432222223334453444555555444533344555675555556777767555544322343335556666655556655545556777777655666667666554476333332213202022576556556345557656657765568777787557776677543345323336553434565766667567675322233445331246566677656776666775455555557766555677775555777776766578777776777777887755555321027667766677776888878887666665557776555555565433556555453475576665677671,+-000022..--02788878866455557776777999899997897999999888888876555577877777777756567653555455667886453665776667776778999877798557777665536777755445546555766655546778777777757789997777777788999998989998988778887544345755521106653546777454343377744634555555677784533355533323343533333323557555576667887778779::9654.--+120336777777777655543555566777777777776777877898799899787754456655576678877777999997656677778777776667766765565677777777777777899888877666666557677888887457577666542355355543332335555767555532354433355544565565455454333344555787777767777877775556578755200035565353323357756445767779977799:8899:;::;;::;;:::;:;999999:99::;<<<;877674334999:9977899999:::::99977556999999954455566767679::88758998::;88777633236322344566557689:77879999:8877899999989997767799:9::::::::9224443355677877776655343256643212225544357888887877777766555666765556678888889997777887889988988999888785778877675355-('($000345377756777677676555567876455677722012/.-,-1222-.2177665677787778888888877776664333476755557766556777567655555445556555577688777555577664222345544455566655456755557555347653255566566345243342333245233354433377677566667777655344321224665543222333555455455555556645456566566555322355653332.))234556655556255554452222545555444555566555532220.033233222333411222343333222123223233334544545775577755555543222333365333310..+*)')--.2222334225555555223253320//+**(---+++++.-101/1133.+*())./233355445544333333334533455322355555522553333333332212344555655555555555544344553244555523222133356777533112100123222122/..//220121/1002**))+++,.000335434455334/12235333445433553233533554565455443333234555543333333353322323345443331/21000...-2223454465444433200/044455323.0-),.-5557500.02222212554.--+543334565555665654321.....-.21101200/00)+-,/-(--067665320233334555422433554455556422')--.0++.-34421333433333556776666777777777757667777777744263322222234444655532-,/,+.+-.-.0023365557334455755443334445344554522212322./0033344322322213265433332332577666665335755445544345321001221221000...222221/.000233233344443441000/00/01000.--++,.0000.1235543/./0002334332211122333343234555433333322244445542000..//-01.0122333544333444334--,+*))+++)(''&'),)+(')*2456433333342310022101/21123333333353443444433333455433322--.*+*(''+,.132220213333444445444344333334443433333210/0..//..,++...0.-/0022244333221111222233221212444333353222001../223444553221255433112334145543345442345577666554212220120.024567777775556773433675677777777767657564443435555550000022332231021355554534353556777778787766523.012575666755431310122353333357799988766777754777877765766566533455677777777778867764210./.-7544553344555555653556777655567777755578999898879999895555430,..0306587787788998899999:999799999755677775555455667777777888789999878899998899877789988899999987557778788999888877652,-/22334559::9:977767453456677555778999986988977753021+..,22377867677877776755799999887898775544553112(++')-+3785666566576665555667777777777777721+$#''-*+100335755777755555656557455578777778877777666555545545555557877654535443357777577555653233314220.201/--+12135554344435444455556556556565555653345543554335555555555545353232334555566667565555578777777556577777778888877720.&&('!((*.554344545453332122101355665352013635325555455555665543334443411013100220.02021/2222333002221335555533325567555777654453235555554444332345533521001555555-'&&$&&-2343452211--..,-)%*',0222200343433442566667777777312234344543332233232/223224566665335555555446545655445555566655553332123-+++022233333545542552345554453223211223534444443233544333320-*)*'...244554544333343332322000020/.243343423556666655544323333332110112111333332334333333333202124443200.-..0333332333455555555412253222/+-/-00--//222322120/0/3+/'(./002233333/01054555453433434320-,--..11233334544334453331330000'&'(+-02333222223233344343534333300020/11222332/+)())-/-.035556554333355344443455333334553434245445265533112220/0235543452211233555543312222222221222223453455555555554..,.211002233120022365554122234243021-..#&&$*'+-+..00324334343233333333344555544445555555552222555555311125555555543445554654554555554332445555532211/.033555553342011133446555445543444554534355534322012322*)-'(*)./-/5577563222566322200223332222253355665333233345657775655642355335303213210134344313554655776777445545543544556777662223756666777777572/22,))(''.12356566652122---)/12345557677776566776777555332201000*))*3575213474333555333332110)))*('212366667775667457675777776776667879998877878;;<;:99999:9:9::999::989::8::::99::9989<:;:;9::;:::;;;9999:9::;;;<;:99::65657:::::98879:::;<<;;;;:::::::99:::778554420023577766689877535688999875564444477876300234255/457998987712227777897777876665879:;;::::::;99::::;;;;;;:::9999998999:::98899
```
